# Salactin, a dynamically unstable actin homolog in Haloarchaea

**DOI:** 10.1101/2023.03.09.531933

**Authors:** Jenny Zheng, Alex Lammers, John Mallon, Thomas Litschel, Edmund R.R. Moody, Diego A. Ramirez-Diaz, Amy Schmid, Tom A. Williams, Alexandre W. Bisson-Filho, Ethan Garner

## Abstract

Across the domains of life, actin homologs are integral components of many essential processes such as DNA segregation, cell division, and cell shape determination. Archaea genomes, like those of bacteria and eukaryotes, also encode actin homologs, but much less is known about these proteins’ in vivo dynamics and cellular functions. We identified and characterized the function and dynamics of Salactin, an actin homolog in the hypersaline archaeon Halobacterium salinarum. Despite Salactin’s homology to bacterial MreB proteins, we find it does not function as a MreB ortholog in H. salinarum. Rather, live-cell imaging revealed that Salactin forms dynamically unstable filaments that grow and shrink out of the cell poles. Like other dynamically unstable polymers, Salactin monomers add at the growing filament end and its ATP-bound critical concentration is substantially lower than the ADP-bound form. When H. salinarum’s chromosomal copy number becomes limiting under low phosphate growth conditions, cells lacking Salactin show perturbed DNA distributions. Taken together, we propose that Salactin is part of a previously unknown chromosomal segregation apparatus required during low-ploidy conditions.

## Supplementary material for "Salactin, a dynamically unstable actin homolog in Haloarchaea": Treefile #1

```
(RUM33890.1:0.473741,(PXF51824.1:2.9405e-06,OYT66940.1:0.00331859)100:0.471657,(((((((GCA_000006805-GCA_000006805_01360Archaea_Euryarchaeota_Euryarchaeota_Halobacteria_Halobacteriales_Halobacteriaceae_Halobacterium_Halobacterium_salinarum_GCA_000006805_v5:0.270962,GCA_001011115-GCA_001011115_19520Archaea_Euryarchaeota_Euryarchaeota_Halobacteria_Halobacteriales_Halobacteriaceae_Halanaeroarchaeum_Halanaeroarchaeum_sulfurireducens_GCA_001011115_v5:0.499666)95:0.231945,(((((GCA_000007185-GCA_000007185_01720Archaea_Euryarchaeota_Euryarchaeota_Methanopyri_Methanopyrales_Methanopyraceae_Methanopyrus_Methanopyrus_kandleri_GCA_000007185_v5:0.231751,GCA_000166095-GCA_000166095_09210Archaea_Euryarchaeota_Euryarchaeota_Methanobacteria_Methanobacteriales_Methanothermaceae_Methanothermus_Methanothermus_fervidus_GCA_000166095_v5:0.598086)100:0.787569,(GCA_000021645-GCA_000021645_14060Bacteria_Dictyoglomi-Dictyoglomia-Dictyoglomales-Dictyoglomaceae-Dictyoglomus-Dictyoglomus_turgidum-GCA_000021645:0.557879,GCA_000212375-GCA_000212375_07040Bacteria_Bacteroidetes-Bacteroidia-Bacteroidales-Porphyromonadaceae-Porphyromonas-Porphyromonas_asaccharolytica-GCA_000212375:1.39864)100:1.10069)100:1.73198,(((GCA_000014865-GCA_000014865_23530Bacteria_Proteobacteria-Alphaproteobacteria-Magnetococcales-Magnetococcaceae-Magnetococcus-Magnetococcus_marinus-GCA_000014865:0.730712,(GCA_000092205-GCA_000092205_25790Bacteria_Proteobacteria-Deltaproteobacteria-Desulfobacterales-Desulfobulbaceae-Desulfurivibrio-Desulfurivibrio_alkaliphilus-GCA_000092205:0.500409,GCA_000092205-GCA_000092205_25810Bacteria_Proteobacteria-Deltaproteobacteria-Desulfobacterales-Desulfobulbaceae-Desulfurivibrio-Desulfurivibrio_alkaliphilus-GCA_000092205:1.26318)97:0.243971)100:0.743642,((((((GCA_000246735-GCA_000246735_01690Archaea_Euryarchaeota_Euryarchaeota_Poseidoniia_Poseidoniales_none_none_uncultured_Candidatus_Poseidoniales_archaeon_GCA_000246735_83.2_compl_0_heterog_:0.125498,GCA_002497405-GCA_002497405_11170Archaea_Euryarchaeota_Euryarchaeota_Poseidoniia_Poseidoniales_none_none_Euryarchaeota_archaeon_UBA63_GCA_002497405_77.33_compl_0.4_heterog_:0.133156)58:0.0662445,GCA_002507425-GCA_002507425_02770Archaea_Euryarchaeota_Euryarchaeota_Poseidoniia_Poseidoniales_none_none_Euryarchaeota_archaeon_UBA53_GCA_002507425_80.22_compl_0_heterog_:0.188359)95:0.111143,GCA_002494605-GCA_002494605_12550Archaea_Euryarchaeota_Euryarchaeota_Poseidoniia_Poseidoniales_none_none_Euryarchaeota_archaeon_UBA553_GCA_002494605_80.4_compl_0_heterog_:0.485191)98:0.0999784,GCA_003324635-GCA_003324635_05170Archaea_Euryarchaeota_Euryarchaeota_Poseidoniia_Poseidoniales_none_none_Candidatus_Poseidoniales_archaeon_GCA_003324635_v5:0.19122)100:0.691745,(((GCA_000246735-GCA_000246735_10120Archaea_Euryarchaeota_Euryarchaeota_Poseidoniia_Poseidoniales_none_none_uncultured_Candidatus_Poseidoniales_archaeon_GCA_000246735_83.2_compl_0_heterog_:0.109989,(GCA_002497405-GCA_002497405_07520Archaea_Euryarchaeota_Euryarchaeota_Poseidoniia_Poseidoniales_none_none_Euryarchaeota_archaeon_UBA63_GCA_002497405_77.33_compl_0.4_heterog_:0.0231012,GCA_002507425-GCA_002507425_05790Archaea_Euryarchaeota_Euryarchaeota_Poseidoniia_Poseidoniales_none_none_Euryarchaeota_archaeon_UBA53_GCA_002507425_80.22_compl_0_heterog_:0.0608238)96:0.0496835)93:0.0380768,GCA_002502415-GCA_002502415_14010Archaea_Euryarchaeota_Euryarchaeota_Poseidoniia_Poseidoniales_none_none_Euryarchaeota_archaeon_UBA131_GCA_002502415_81.19_compl_0.8_heterog_:0.0434465)95:0.0859886,(GCA_002494605-GCA_002494605_07450Archaea_Euryarchaeota_Euryarchaeota_Poseidoniia_Poseidoniales_none_none_Euryarchaeota_archaeon_UBA553_GCA_002494605_80.4_compl_0_heterog_:0.175754,GCA_003324635-GCA_003324635_02700Archaea_Euryarchaeota_Euryarchaeota_Poseidoniia_Poseidoniales_none_none_Candidatus_Poseidoniales_archaeon_GCA_003324635_v5:0.212449)96:0.0464286)99:0.511846)97:0.471876,(GCA_000306725-GCA_000306725_08650Archaea_Euryarchaeota_Euryarchaeota_Methanomicrobia_Methanosarcinales_Methanosarcinaceae_Methanolobus_Methanolobus_psychrophilus_GCA_000306725_v5:1.73554,GCA_003104905-GCA_003104905_14200Archaea_Euryarchaeota_Euryarchaeota_Methanomicrobia_Methanosarcinales_Methanoperedenaceae_none_Candidatus_Methanoperedenaceae_archaeon_GCA_003104905_98.69_compl_1.31_heterog_:0.727113)94:0.246331)73:0.157062)68:0.260759,GCA_000284115-GCA_000284115_07950Bacteria_Planctomycetes-Phycisphaerae-Phycisphaerales-Phycisphaeraceae-Phycisphaera-Phycisphaera_mikurensis-GCA_000284115:0.706505)90:0.839281)100:5.13244,GCA_000026045-GCA_000026045_12640Archaea_Euryarchaeota_Euryarchaeota_Halobacteria_Halobacteriales_Haloarculaceae_Natronomonas_Natronomonas_pharaonis_GCA_000026045_v5:0.101139)26:0.297916,GCA_000026045-GCA_000026045_13340Archaea_Euryarchaeota_Euryarchaeota_Halobacteria_Halobacteriales_Haloarculaceae_Natronomonas_Natronomonas_pharaonis_GCA_000026045_v5:0.378154)26:0.0741197)20:0.0237542,(((GCA_000337455-GCA_000337455_35820Archaea_Euryarchaeota_Euryarchaeota_Halobacteria_Halobacteriales_Haloarculaceae_Halosimplex_Halosimplex_carlsbadense_GCA_000337455_99_compl_2_heterog_:0.143093,((GCA_003634715-GCA_003634715_24620Archaea_Euryarchaeota_Euryarchaeota_Halobacteria_Halobacteriales_Haloarculaceae_Haloarcula_Haloarcula_quadrata_GCA_003634715_99.53_compl_0_heterog_:0.139115,GCA_900114435-GCA_900114435_40470Archaea_Euryarchaeota_Euryarchaeota_Halobacteria_Halobacteriales_Haloarculaceae_Halomicrobium_Halomicrobium_zhouii_GCA_900114435_99.93_compl_1.06_heterog_:0.201891)99:0.0839325,GCA_900100385-GCA_900100385_20580Archaea_Euryarchaeota_Euryarchaeota_Halobacteria_Halobacteriales_Halobacteriaceae_Halovenus_Halovenus_aranensis_GCA_900100385_97.65_compl_0.4_heterog_:0.264036)86:0.0270235)86:0.0318046,(GCA_000470655-GCA_000470655_28390Archaea_Euryarchaeota_Euryarchaeota_Halobacteria_Halobacteriales_Haloarculaceae_Halorhabdus_Halorhabdus_tiamatea_GCA_000470655_v5:0.211997,GCA_000755225-GCA_000755225_22140Archaea_Euryarchaeota_Euryarchaeota_Halobacteria_Halobacteriales_Haloarculaceae_Halapricum_Halapricum_salinum_GCA_000755225_99.5_compl_0.85_heterog_:0.157165)89:0.0216583)99:0.0619798,GCA_900107665-GCA_900107665_27930Archaea_Euryarchaeota_Euryarchaeota_Halobacteria_Haloferacales_Haloferacaceae_Haloplanus_Haloplanus_vescus_GCA_900107665_98.8_compl_0.19_heterog_:0.170733)100:0.0870456)22:0.0685883,(((GCA_000025685-GCA_000025685_11830Archaea_Euryarchaeota_Euryarchaeota_Halobacteria_Haloferacales_Haloferacaceae_Haloferax_Haloferax_volcanii_GCA_000025685_99.57_compl_0_heterog_:0.719341,GCA_000306765-GCA_000306765_12110Archaea_Euryarchaeota_Euryarchaeota_Halobacteria_Haloferacales_Haloferacaceae_Haloferax_Haloferax_mediterranei_GCA_000306765_v5:0.320877)100:0.31914,(GCA_000172995-GCA_000172995_20100Archaea_Euryarchaeota_Euryarchaeota_Halobacteria_Haloferacales_Haloferacaceae_Halogeometricum_Halogeometricum_borinquense_GCA_000172995_v5:0.0775526,GCA_003351065-GCA_003351065_06050Archaea_Euryarchaeota_Euryarchaeota_Halobacteria_Haloferacales_Haloferacaceae_Halopelagius_Halopelagius_longus_GCA_003351065_99.38_compl_0.22_heterog_:0.157363)100:0.100094)97:0.0570195,(GCA_002788215-GCA_002788215_01310Archaea_Euryarchaeota_Euryarchaeota_Halobacteria_Haloferacales_Halorubraceae_Halohasta_Halohasta_litchfieldiae_GCA_002788215_99.19_compl_2.76_heterog_:0.253313,GCA_002906575-GCA_002906575_15950Archaea_Euryarchaeota_Euryarchaeota_Halobacteria_Haloferacales_Halorubraceae_Salinigranum_Salinigranum_rubrum_GCA_002906575_98.42_compl_1.05_heterog_:0.187744)91:0.0716038)98:0.0819721)20:0.0499361,(((GCA_000022205-GCA_000022205_04940Archaea_Euryarchaeota_Euryarchaeota_Halobacteria_Haloferacales_Halorubraceae_Halorubrum_Halorubrum_lacusprofundi_GCA_000022205_v5:0.0187061,GCA_000337915-GCA_000337915_24780Archaea_Euryarchaeota_Euryarchaeota_Halobacteria_Haloferacales_Halorubraceae_Halorubrum_Halorubrum_saccharovorum_GCA_000337915_99.25_compl_0_heterog_:0.0139829)99:0.0342969,GCA_002252985-GCA_002252985_22680Archaea_Euryarchaeota_Euryarchaeota_Halobacteria_Haloferacales_Halorubraceae_Halorubrum_Halorubrum_halodurans_GCA_002252985_94.17_compl_0_heterog_:0.148341)78:0.0309801,GCA_000337035-GCA_000337035_26980Archaea_Euryarchaeota_Euryarchaeota_Halobacteria_Haloferacales_Halorubraceae_Halorubrum_Halorubrum_coriense_GCA_000337035_98.73_compl_0.76_heterog_:0.0574918)73:0.335111)87:1.02546,GCA_000063445-GCA_000063445_08980Archaea_Euryarchaeota_Euryarchaeota_Methanomicrobia_Methanocellales_Methanocellaceae_Methanocella_Methanocella_arvoryzae_GCA_000063445_v5:0.646698)99:1.38926,(GCA_000025505-GCA_000025505_15480Archaea_Euryarchaeota_Euryarchaeota_Archaeoglobi_Archaeoglobales_Archaeoglobaceae_Ferroglobus_Ferroglobus_placidus_GCA_000025505_v5:0.172475,GCA_000789255-GCA_000789255_12650Archaea_Euryarchaeota_Euryarchaeota_Archaeoglobi_Archaeoglobales_Archaeoglobaceae_Geoglobus_Geoglobus_acetivorans_GCA_000789255_v5:0.284797)100:0.254622)93:0.0795396);
```
