## Supplementary material for "Salactin, a dynamically unstable actin homolog in Haloarchaea": Treefile #2

```
(GCA_000005845-GCA_000005845_00120Bacteria_Proteobacteria-Gammaproteobacteria-Enterobacterales-Enterobacteriaceae-Escherichia-Escherichia_coli-GCA_000005845:0.0129908,((((((((((((((((((((((((((((((((((((((GCA_000005845-GCA_000005845_06420Bacteria_Proteobacteria-Gammaproteobacteria-Enterobacterales-Enterobacteriaceae-Escherichia-Escherichia_coli-GCA_000005845:0.70372,(GCA_000012685-GCA_000012685_68680Bacteria_Proteobacteria-Deltaproteobacteria-Myxococcales-Myxococcaceae-Myxococcus-Myxococcus_xanthus-GCA_000012685:0.391498,GCA_000024805-GCA_000024805_04230Bacteria_Proteobacteria-Deltaproteobacteria-Myxococcales-Kofleriaceae-Haliangium-Haliangium_ochraceum-GCA_000024805:0.406381)96:0.0502739)73:0.120508,(((((((((((((((((((((((((((((((((((GCA_000005845-GCA_000005845_31830Bacteria_Proteobacteria-Gammaproteobacteria-Enterobacterales-Enterobacteriaceae-Escherichia-Escherichia_coli-GCA_000005845:2.303e-06,GCA_000091565-GCA_000091565_02780Bacteria_Proteobacteria-Gammaproteobacteria-Enterobacterales-Erwiniaceae-Erwinia-Erwinia_amylovora-GCA_000091565:0.0137919)100:0.0132221,GCA_000286435-GCA_000286435_33760Bacteria_Proteobacteria-Gammaproteobacteria-Enterobacterales-Morganellaceae-Morganella-Morganella_morganii-GCA_000286435:0.0275937)99:0.00204103,GCA_000021885-GCA_000021885_21270Bacteria_Proteobacteria-Gammaproteobacteria-Pasteurellales-Pasteurellaceae-Glaesserella-Glaesserella_parasuis-GCA_000021885:0.201544)98:0.0128051,GCA_900167015-GCA_900167015_17760Bacteria_Proteobacteria-Gammaproteobacteria-Aeromonadales-Succinivibrionaceae-Succinivibrio-Succinivibrio_dextrinosolvens-GCA_900167015:0.274327)69:0.0130174,((((GCA_000009365-GCA_000009365_05450Bacteria_Proteobacteria-Gammaproteobacteria-Oceanospirillales-Alcanivoracaceae-Alcanivorax-Alcanivorax_borkumensis-GCA_000009365:0.0214448,GCA_001267175-GCA_001267175_22650Bacteria_Proteobacteria-Gammaproteobacteria-Pseudomonadales-Pseudomonadaceae-Oblitimonas-Oblitimonas_alkaliphila-GCA_001267175:0.137426)99:0.0510862,(GCA_001292705-GCA_001292705_05000Bacteria_Proteobacteria-Gammaproteobacteria-Cellvibrionales-Cellvibrionaceae-Marinagarivorans-Marinagarivorans_algicola-GCA_001292705:0.10873,GCA_001528745-GCA_001528745_46430Bacteria_Proteobacteria-Gammaproteobacteria-Oceanospirillales-Oceanospirillaceae-Marinobacterium-Marinobacterium_profundum-GCA_001528745:0.0676523)100:0.0132756)88:0.00978308,GCA_000170835-GCA_000170835_04330Bacteria_Proteobacteria-Gammaproteobacteria-Alteromonadales-Alteromonadaceae-Marinobacter-Marinobacter_algicola-GCA_000170835:0.137984)99:0.0356498,GCA_900141795-GCA_900141795_05770Bacteria_Proteobacteria-Gammaproteobacteria-Thiotrichales-Piscirickettsiaceae-Sulfurivirga-Sulfurivirga_caldicuralii-GCA_900141795:0.101252)96:0.0143444)29:0.0135757,(GCA_000011805-GCA_000011805_03650Bacteria_Proteobacteria-Gammaproteobacteria-Vibrionales-Vibrionaceae-Aliivibrio-Aliivibrio_fischeri-GCA_000011805:0.0278599,(GCA_000172635-GCA_000172635_02100Bacteria_Proteobacteria-Gammaproteobacteria-Alteromonadales-Alteromonadaceae-Alteromonas-Alteromonas_macleodii-GCA_000172635:0.0252705,(GCA_000425345-GCA_000425345_21380Bacteria_Proteobacteria-Gammaproteobacteria-Chromatiales-Chromatiaceae-Rheinheimera-Rheinheimera_baltica-GCA_000425345:0.0170873,GCA_001467045-GCA_001467045_20610Bacteria_Proteobacteria-Gammaproteobacteria-Legionellales-Legionellaceae-Fluoribacter-Fluoribacter_bozemanae-GCA_001467045:0.098202)74:0.0132526)78:0.0304049)57:0.0141231)50:0.0260001,(((GCA_000025485-GCA_000025485_28270Bacteria_Proteobacteria-Gammaproteobacteria-Chromatiales-Chromatiaceae-Allochromatium-Allochromatium_vinosum-GCA_000025485:0.156098,GCA_000321415-GCA_000321415_26290Bacteria_Proteobacteria-Gammaproteobacteria-Chromatiales-Ectothiorhodospiraceae-Thioalkalivibrio-Thioalkalivibrio_nitratireducens-GCA_000321415:0.152086)84:0.0387055,GCA_001677435-GCA_001677435_25030Bacteria_Proteobacteria-Gammaproteobacteria-Chromatiales-Woeseiaceae-Woeseia-Woeseia_oceani-GCA_001677435:0.081631)84:0.0188586,GCA_000429065-GCA_000429065_19400Bacteria_Proteobacteria-Gammaproteobacteria-Xanthomonadales-Xanthomonadaceae-Silanimonas-Silanimonas_lenta-GCA_000429065:0.0738799)96:0.0282574)98:0.12516,((GCA_000236665-GCA_000236665_08690Bacteria_Proteobacteria-Betaproteobacteria-Rhodocyclales-Rhodocyclaceae-Azospira-Azospira_oryzae-GCA_000236665:0.000821515,(GCA_000430805-GCA_000430805_15560Bacteria_Proteobacteria-Betaproteobacteria-Neisseriales-Chromobacteriaceae-Chitinilyticum-Chitinilyticum_aquatile-GCA_000430805:0.0227822,(GCA_001515305-GCA_001515305_06840Bacteria_Proteobacteria-Betaproteobacteria-Neisseriales-Chromobacteriaceae-Aquitalea-Aquitalea_pelogenes-GCA_001515305:0.00469555,GCA_002951835-GCA_002951835_11650Bacteria_Proteobacteria-Betaproteobacteria-Neisseriales-Neisseriaceae-Simonsiella-Simonsiella_muelleri-GCA_002951835:0.149233)99:0.0479189)99:0.0583984)99:0.0179389,((GCA_001293525-GCA_001293525_28330Bacteria_Proteobacteria-Betaproteobacteria-Burkholderiales-none-Ideonella-Ideonella_sakaiensis-GCA_001293525:0.0277142,GCA_003100395-GCA_003100395_31430Bacteria_Proteobacteria-Betaproteobacteria-Burkholderiales-none-Aquabacterium-Aquabacterium_olei-GCA_003100395:2.4069e-06)100:0.0269255,(GCA_001418295-GCA_001418295_43490Bacteria_Proteobacteria-Betaproteobacteria-Burkholderiales-Comamonadaceae-Comamonas-Comamonas_thiooxydans-GCA_001418295:0.06991,GCA_001931675-GCA_001931675_36340Bacteria_Proteobacteria-Betaproteobacteria-Burkholderiales-Burkholderiaceae-Pandoraea-Pandoraea_thiooxydans-GCA_001931675:2.5581e-06)99:0.0267762)100:0.0296568)99:0.0306777)100:0.148765,(GCA_000014865-GCA_000014865_14680Bacteria_Proteobacteria-Alphaproteobacteria-Magnetococcales-Magnetococcaceae-Magnetococcus-Magnetococcus_marinus-GCA_000014865:0.186247,GCA_000153765-GCA_000153765_24340Bacteria_Proteobacteria-Zetaproteobacteria-Mariprofundales-Mariprofundaceae-Mariprofundus-Mariprofundus_ferrooxydans-GCA_000153765:0.2057)99:0.0306052)93:0.0589777,(((((((GCA_000012345-GCA_000012345_13500Bacteria_Proteobacteria-Alphaproteobacteria-Pelagibacterales-Pelagibacteraceae-Candidatus_Pelagibacter-Candidatus_Pelagibacter_ubique-GCA_000012345:0.300755,GCA_000632985-GCA_000632985_06380Bacteria_Proteobacteria-Alphaproteobacteria-Rickettsiales-Anaplasmataceae-Neorickettsia-Neorickettsia_helminthoeca-GCA_000632985:0.292694)72:2.4514e-06,(GCA_002937505-GCA_002937505_19210Bacteria_Proteobacteria-Alphaproteobacteria-none-none-none-Alphaproteobacteria_bacterium_MarineAlpha12_Bin1-GCA_002937505:2.0686e-06,GCA_002937505-GCA_002937505_19260Bacteria_Proteobacteria-Alphaproteobacteria-none-none-none-Alphaproteobacteria_bacterium_MarineAlpha12_Bin1-GCA_002937505:2.0468e-06)100:0.1164)75:0.0436716,(GCA_000283595-GCA_000283595_12720Bacteria_Proteobacteria-Alphaproteobacteria-Rickettsiales-Rickettsiaceae-Rickettsia-Rickettsia_japonica-GCA_000283595:0.143824,((GCA_002937855-GCA_002937855_02930Bacteria_Proteobacteria-Alphaproteobacteria-none-none-none-Alphaproteobacteria_bacterium_MarineAlpha5_Bin12-GCA_002937855:0.0992952,(GCA_002937915-GCA_002937915_07680Bacteria_Proteobacteria-Alphaproteobacteria-none-none-none-Alphaproteobacteria_bacterium_MarineAlpha5_Bin8-GCA_002937915:0.0509189,GCA_002938255-GCA_002938255_07440Bacteria_Proteobacteria-Alphaproteobacteria-none-none-none-Alphaproteobacteria_bacterium_MarineAlpha5_Bin3-GCA_002938255:0.0276381)94:0.0514289)100:0.145748,GCA_002938155-GCA_002938155_04500Bacteria_Proteobacteria-Alphaproteobacteria-none-none-none-Alphaproteobacteria_bacterium_MarineAlpha6_Bin5-GCA_002938155:0.244306)7:0.0535991)5:2.5974e-06)7:0.0243287,(((((GCA_000017565-GCA_000017565_25080Bacteria_Proteobacteria-Alphaproteobacteria-Rhizobiales-Rhodobiaceae-Parvibaculum-Parvibaculum_lavamentivorans-GCA_000017565:0.0415707,GCA_000423185-GCA_000423185_26940Bacteria_Proteobacteria-Alphaproteobacteria-Rhodospirillales-Rhodospirillaceae-Inquilinus-Inquilinus_limosus-GCA_000423185:0.0274826)92:0.0130975,GCA_000426505-GCA_000426505_13560Bacteria_Proteobacteria-Alphaproteobacteria-Rhodospirillales-Rhodospirillaceae-Nisaea-Nisaea_denitrificans-GCA_000426505:0.0136059)90:0.0133584,(GCA_002844375-GCA_002844375_10200Bacteria_Proteobacteria-Alphaproteobacteria-Rhodospirillales-Rhodospirillaceae-Thalassospira-Thalassospira_marina-GCA_002844375:0.0883897,GCA_002938315-GCA_002938315_11090Bacteria_Proteobacteria-Alphaproteobacteria-none-none-none-Alphaproteobacteria_bacterium_MarineAlpha3_Bin2-GCA_002938315:0.0720941)11:0.0110621)7:0.0135302,(GCA_000576635-GCA_000576635_16190Bacteria_Proteobacteria-Alphaproteobacteria-Rhodospirillales-Rhodospirillaceae-Skermanella-Skermanella_stibiiresistens-GCA_000576635:2.4817e-06,GCA_900156605-GCA_900156605_38820Bacteria_Proteobacteria-Alphaproteobacteria-Rhodospirillales-Rhodospirillaceae-Insolitispirillum-Insolitispirillum_peregrinum-GCA_900156605:0.0402696)30:2.6304e-06)5:2.6437e-06,(GCA_000024465-GCA_000024465_07250Bacteria_Proteobacteria-Alphaproteobacteria-none-none-Candidatus_Puniceispirillum-Candidatus_Puniceispirillum_marinum-GCA_000024465:0.125737,GCA_000317285-GCA_000317285_55620Bacteria_Cyanobacteria-none-Nostocales-Chlorogloeopsidaceae-Chlorogloeopsis-Chlorogloeopsis_fritschii-GCA_000317285:2.615e-06)89:0.0560511)26:0.0329202)67:0.0150186,(((((GCA_000014045-GCA_000014045_11230Bacteria_Proteobacteria-Alphaproteobacteria-Rhodobacterales-Rhodobacteraceae-Roseobacter-Roseobacter_denitrificans-GCA_000014045:0,GCA_002211205-GCA_002211205_21540Bacteria_Proteobacteria-Alphaproteobacteria-Rhodobacterales-Rhodobacteraceae-Alkalimicrobium-Alkalimicrobium_pacificum-GCA_002211205:0)1:2.7509e-06,GCA_001975705-GCA_001975705_25100Bacteria_Proteobacteria-Alphaproteobacteria-Rhodobacterales-Rhodobacteraceae-Pelagibaca-Pelagibaca_abyssi-GCA_001975705:2.1471e-06)100:0.0256156,(GCA_000152805-GCA_000152805_36160Bacteria_Proteobacteria-Alphaproteobacteria-Rhodobacterales-Rhodobacteraceae-Maritimibacter-Maritimibacter_alkaliphilus-GCA_000152805:2.3732e-06,(GCA_000590925-GCA_000590925_04890Bacteria_Proteobacteria-Alphaproteobacteria-Rhodobacterales-Rhodobacteraceae-Roseibacterium-Roseibacterium_elongatum-GCA_000590925:2.8846e-06,GCA_001870675-GCA_001870675_22890Bacteria_Proteobacteria-Alphaproteobacteria-Rhodobacterales-Rhodobacteraceae-Roseinatronobacter-Roseinatronobacter_thiooxidans-GCA_001870675:0.120589)79:2.958e-06)79:0.00294612)100:0.278537,GCA_002770575-GCA_002770575_21440Bacteria_Proteobacteria-Alphaproteobacteria-Caulobacterales-Caulobacteraceae-Brevundimonas-Brevundimonas_denitrificans-GCA_002770575:0.126907)95:0.0870287,((GCA_000175255-GCA_000175255_08960Bacteria_Proteobacteria-Alphaproteobacteria-Sphingomonadales-Sphingomonadaceae-Zymomonas-Zymomonas_mobilis-GCA_000175255:0.0374606,GCA_001008165-GCA_001008165_20260Bacteria_Proteobacteria-Alphaproteobacteria-Sphingomonadales-Erythrobacteraceae-Altererythrobacter-Altererythrobacter_atlanticus-GCA_001008165:0.354051)100:0.0236645,GCA_001008165-GCA_001008165_05590Bacteria_Proteobacteria-Alphaproteobacteria-Sphingomonadales-Erythrobacteraceae-Altererythrobacter-Altererythrobacter_atlanticus-GCA_001008165:0.120683)100:0.0709446)85:0.0776501)45:2.7371e-06,GCA_002937625-GCA_002937625_10340Bacteria_Proteobacteria-Alphaproteobacteria-none-none-none-Alphaproteobacteria_bacterium_MarineAlpha9_Bin4-GCA_002937625:0.138318)90:0.0612484,(GCA_000202835-GCA_000202835_13550Bacteria_Proteobacteria-Alphaproteobacteria-Rhodospirillales-Acetobacteraceae-Acidiphilium-Acidiphilium_multivorum-GCA_000202835:0.0886741,GCA_000617865-GCA_000617865_23860Bacteria_Proteobacteria-Alphaproteobacteria-Rhodospirillales-Acetobacteraceae-Acidomonas-Acidomonas_methanolica-GCA_000617865:0.0345019)95:0.0295614)79:0.0476421)81:0.0842864,(((GCA_000011245-GCA_000011245_08960Bacteria_Firmicutes-Bacilli-Bacillales-Bacillaceae-Oceanobacillus-Oceanobacillus_iheyensis-GCA_000011245:0.117192,(GCA_000812025-GCA_000812025_04540Bacteria_Firmicutes-Bacilli-Bacillales-Bacillaceae-Quasibacillus-Quasibacillus_thermotolerans-GCA_000812025:0.139045,GCA_900111285-GCA_900111285_16880Bacteria_Firmicutes-Bacilli-Bacillales-Bacillaceae-Salisediminibacterium-Salisediminibacterium_haloalkalitolerans-GCA_900111285:0.339235)99:0.0814196)85:0.0395096,(GCA_000423105-GCA_000423105_18870Bacteria_Firmicutes-Bacilli-Bacillales-Bacillaceae-Halalkalibacillus-Halalkalibacillus_halophilus-GCA_000423105:0.330547,GCA_001552275-GCA_001552275_16730Bacteria_Firmicutes-Bacilli-Bacillales-Bacillaceae-Amphibacillus-Amphibacillus_sediminis-GCA_001552275:0.223779)53:0.0163031)88:0.100148,GCA_900115805-GCA_900115805_06470Bacteria_Firmicutes-Bacilli-Bacillales-Bacillaceae-Psychrobacillus-Psychrobacillus_psychrotolerans-GCA_900115805:0.293335)100:0.253323)83:0.0788096,((GCA_000017605-GCA_000017605_04350Bacteria_Spirochaetes-Spirochaetia-none-Leptospiraceae-Leptospira-Leptospira_biflexa-GCA_000017605:0.220658,(GCA_000474745-GCA_000474745_04460Bacteria_Fibrobacteres-Chitinivibrionia-Chitinivibrionales-Chitinivibrionaceae-Chitinivibrio-Chitinivibrio_alkaliphilus-GCA_000474745:0.372289,GCA_001789205-GCA_001789205_41120Bacteria_Candidatus_Raymondbacteria-none-none-none-none-Candidatus_Raymondbacteria_bacterium_RIFOXYA2_FULL_49_16-GCA_001789205:0.176527)99:0.198279)39:0.0217656,GCA_002355835-GCA_002355835_01580Bacteria_Elusimicrobia-Endomicrobia-Endomicrobiales-Endomicrobiaceae-Endomicrobium-Candidatus_Endomicrobium_trichonymphae-GCA_002355835:0.304634)37:0.0428126)22:0.011719,(((((((GCA_000010985-GCA_000010985_11440Bacteria_Deferribacteres-Deferribacteres-Deferribacterales-Deferribacteraceae-Deferribacter-Deferribacter_desulfuricans-GCA_000010985:0.127775,(((((GCA_000058485-GCA_000058485_16610Bacteria_Actinobacteria-Actinobacteria-Frankiales-Frankiaceae-Frankia-Frankia_alni-GCA_000058485:2.3349e-06,GCA_002797495-GCA_002797495_34560Bacteria_Actinobacteria-Actinobacteria-Propionibacteriales-Nocardioidaceae-Mumia-Mumia_flava-GCA_002797495:0.338465)100:0.0692207,(((GCA_000092645-GCA_000092645_16780Bacteria_Actinobacteria-Actinobacteria-none-none-Thermobispora-Thermobispora_bispora-GCA_000092645:0.214968,GCA_001653075-GCA_001653075_40560Bacteria_Actinobacteria-Actinobacteria-Streptosporangiales-Streptosporangiaceae-Planomonospora-Planomonospora_sphaerica-GCA_001653075:0.0609784)100:0.0296993,GCA_003002095-GCA_003002095_51040Bacteria_Actinobacteria-Actinobacteria-Streptosporangiales-none-Allonocardiopsis-Allonocardiopsis_opalescens-GCA_003002095:0.0732907)100:0.0497511,GCA_000092645-GCA_000092645_24520Bacteria_Actinobacteria-Actinobacteria-none-none-Thermobispora-Thermobispora_bispora-GCA_000092645:0.0537511)93:0.0640856)93:0.016134,(GCA_000949295-GCA_000949295_02700Bacteria_Actinobacteria-Acidimicrobiia-Acidimicrobiales-Acidimicrobiaceae-Acidithrix-Acidithrix_ferrooxidans-GCA_000949295:0.0182753,GCA_900128965-GCA_900128965_01770Bacteria_Actinobacteria-Acidimicrobiia-Acidimicrobiales-Acidimicrobiaceae-Ferrithrix-Ferrithrix_thermotolerans-GCA_900128965:0.0553663)100:0.156834)98:0.0502578,GCA_000269985-GCA_000269985_25810Bacteria_Actinobacteria-Actinobacteria-Streptomycetales-Streptomycetaceae-Kitasatospora-Kitasatospora_setae-GCA_000269985:0.191553)100:0.119007,GCA_000183405-GCA_000183405_03610Bacteria_Deferribacteres-Deferribacteres-Deferribacterales-Deferribacteraceae-Calditerrivibrio-Calditerrivibrio_nitroreducens-GCA_000183405:0.177123)82:0.0452513)98:0.0590977,((GCA_000469585-GCA_000469585_05110Bacteria_Chrysiogenetes-Chrysiogenetes-Chrysiogenales-Chrysiogenaceae-Chrysiogenes-Chrysiogenes_arsenatis-GCA_000469585:0.208574,((GCA_000686525-GCA_000686525_19230Bacteria_Proteobacteria-Deltaproteobacteria-Desulfovibrionales-Desulfohalobiaceae-Desulfonatronovibrio-Desulfonatronovibrio_hydrogenovorans-GCA_000686525:0.114148,GCA_000934745-GCA_000934745_16030Bacteria_Proteobacteria-Deltaproteobacteria-Desulfovibrionales-Desulfonatronaceae-Desulfonatronum-Desulfonatronum_thioautotrophicum-GCA_000934745:0.121527)100:0.175728,GCA_900176285-GCA_900176285_28880Bacteria_Proteobacteria-Deltaproteobacteria-Syntrophobacterales-Syntrophobacteraceae-Desulfacinum-Desulfacinum_hydrothermale-GCA_900176285:0.291473)100:0.158429)99:0.109618,GCA_000512235-GCA_000512235_25000Bacteria_Proteobacteria-Deltaproteobacteria-Syntrophobacterales-Syntrophorhabdaceae-Syntrophorhabdus-Syntrophorhabdus_aromaticivorans-GCA_000512235:0.395544)96:0.106943)45:0.00749633,(((((GCA_000178975-GCA_000178975_08840Bacteria_Acidobacteria-Acidobacteriia-Acidobacteriales-Acidobacteriaceae-Granulicella-Granulicella_tundricola-GCA_000178975:0.025549,GCA_000745965-GCA_000745965_18900Bacteria_Acidobacteria-Acidobacteriia-Acidobacteriales-Acidobacteriaceae-Edaphobacter-Edaphobacter_aggregans-GCA_000745965:0.0537549)100:0.0749779,GCA_001449115-GCA_001449115_39940Bacteria_Acidobacteria-Acidobacteriia-Acidobacteriales-Acidobacteriaceae-Terracidiphilus-Terracidiphilus_gabretensis-GCA_001449115:0.0105663)100:0.139696,GCA_000493965-GCA_000493965_22170Bacteria_Candidatus_Aminicenantes-none-none-none-Candidatus_Aminicenans-Candidatus_Aminicenans_sakinawicola-GCA_000493965:0.280525)74:0.0610906,GCA_000428885-GCA_000428885_26130Bacteria_Acidobacteria-Holophagae-Holophagales-Holophagaceae-Geothrix-Geothrix_fermentans-GCA_000428885:0.693953)97:0.0901096,(GCA_000284315-GCA_000284315_21420Bacteria_Nitrospirae-Nitrospira-Nitrospirales-Nitrospiraceae-Leptospirillum-Leptospirillum_ferrooxidans-GCA_000284315:0.173783,GCA_001273775-GCA_001273775_08010Bacteria_Nitrospirae-Nitrospira-Nitrospirales-Nitrospiraceae-Nitrospira-Nitrospira_moscoviensis-GCA_001273775:0.16914)99:0.1092)56:0.0430673)51:0.0082996,((((GCA_000012965-GCA_000012965_15060Bacteria_Proteobacteria-Epsilonproteobacteria-Campylobacterales-Helicobacteraceae-Sulfurimonas-Sulfurimonas_denitrificans-GCA_000012965:0.121456,GCA_000196135-GCA_000196135_00550Bacteria_Proteobacteria-Epsilonproteobacteria-Campylobacterales-Helicobacteraceae-Wolinella-Wolinella_succinogenes-GCA_000196135:0.107984)100:0.145184,GCA_000987835-GCA_000987835_08770Bacteria_Proteobacteria-Epsilonproteobacteria-none-none-Sulfurovum-Sulfurovum_lithotrophicum-GCA_000987835:0.0818454)100:0.079704,GCA_000170735-GCA_000170735_07730Bacteria_Proteobacteria-Epsilonproteobacteria-Nautiliales-Nautiliaceae-Caminibacter-Caminibacter_mediatlanticus-GCA_000170735:0.107623)100:0.227258,GCA_001577525-GCA_001577525_18760Bacteria_Proteobacteria-Deltaproteobacteria-none-Candidatus_Desulfofervidaceae-Candidatus_Desulfofervidus-Candidatus_Desulfofervidus_auxilii-GCA_001577525:0.316603)43:0.0129457)11:0.0228904,(((((GCA_000012685-GCA_000012685_66410Bacteria_Proteobacteria-Deltaproteobacteria-Myxococcales-Myxococcaceae-Myxococcus-Myxococcus_xanthus-GCA_000012685:0.0553334,(GCA_000022145-GCA_000022145_01290Bacteria_Proteobacteria-Deltaproteobacteria-Myxococcales-Anaeromyxobacteraceae-Anaeromyxobacter-Anaeromyxobacter_dehalogenans-GCA_000022145:0.013515,GCA_000022145-GCA_000022145_01300Bacteria_Proteobacteria-Deltaproteobacteria-Myxococcales-Anaeromyxobacteraceae-Anaeromyxobacter-Anaeromyxobacter_dehalogenans-GCA_000022145:1e-06)98:2.2607e-06)100:0.176836,(GCA_000020985-GCA_000020985_17690Bacteria_Nitrospirae-Nitrospira-Nitrospirales-Nitrospiraceae-Thermodesulfovibrio-Thermodesulfovibrio_yellowstonii-GCA_000020985:2.2534e-06,GCA_000423865-GCA_000423865_08480Bacteria_Nitrospirae-Nitrospira-Nitrospirales-Nitrospiraceae-Thermodesulfovibrio-Thermodesulfovibrio_thiophilus-GCA_000423865:0.0439594)100:0.110853)97:0.102197,(GCA_000403075-GCA_000403075_14580Bacteria_Candidatus_Calescamantes-none-none-none-none-Calescamantes_bacterium_SCGC_AAA471-M6-GCA_000403075:0.218147,GCA_900079095-GCA_900079095_31660Bacteria_Candidatus_Tectomicrobia-none-none-none-Candidatus_Entotheonella-Candidatus_Entotheonella_palauensis-GCA_900079095:0.326846)99:0.0825805)92:0.0358469,((GCA_000989525-GCA_000989525_01960Bacteria_none-none-none-none-none-candidate_division_TM6_bacterium_GW2011_GWF2_32_72-GCA_000989525:0.190131,GCA_000996275-GCA_000996275_01660Bacteria_none-none-none-none-none-candidate_division_TM6_bacterium_GW2011_GWE2_42_60-GCA_000996275:0.133058)100:0.260069,GCA_001790855-GCA_001790855_00660Bacteria_Candidatus_Schekmanbacteria-none-none-none-none-Candidatus_Schekmanbacteria_bacterium_RIFCSPLOWO2_02_FULL_38_14-GCA_001790855:0.0521713)79:0.0407359)92:0.0386053,(((GCA_000196135-GCA_000196135_09090Bacteria_Proteobacteria-Epsilonproteobacteria-Campylobacterales-Helicobacteraceae-Wolinella-Wolinella_succinogenes-GCA_000196135:0.866427,GCA_000590925-GCA_000590925_04880Bacteria_Proteobacteria-Alphaproteobacteria-Rhodobacterales-Rhodobacteraceae-Roseibacterium-Roseibacterium_elongatum-GCA_000590925:1.27972)89:0.405851,GCA_001790855-GCA_001790855_20520Bacteria_Candidatus_Schekmanbacteria-none-none-none-none-Candidatus_Schekmanbacteria_bacterium_RIFCSPLOWO2_02_FULL_38_14-GCA_001790855:0.252829)84:0.192514,GCA_000469585-GCA_000469585_25230Bacteria_Chrysiogenetes-Chrysiogenetes-Chrysiogenales-Chrysiogenaceae-Chrysiogenes-Chrysiogenes_arsenatis-GCA_000469585:0.145407)70:0.0426501)48:0.0218149)11:0.0132132,((((((((GCA_000013405-GCA_000013405_05720Bacteria_Proteobacteria-Deltaproteobacteria-Syntrophobacterales-Syntrophaceae-Syntrophus-Syntrophus_aciditrophicus-GCA_000013405:0.19392,(((GCA_000020365-GCA_000020365_34590Bacteria_Proteobacteria-Deltaproteobacteria-Desulfobacterales-Desulfobacteraceae-Desulfobacterium-Desulfobacterium_autotrophicum-GCA_000020365:0.026844,GCA_000421285-GCA_000421285_21890Bacteria_Proteobacteria-Deltaproteobacteria-Desulfobacterales-Desulfobacteraceae-Desulfotignum-Desulfotignum_balticum-GCA_000421285:0.0267228)100:0.0171076,GCA_000472805-GCA_000472805_31470Bacteria_Proteobacteria-Deltaproteobacteria-Desulfobacterales-Desulfobacteraceae-Desulfosarcina-Desulfosarcina_sp__BuS5-GCA_000472805:0.0523045)100:0.0267428,GCA_000429925-GCA_000429925_33200Bacteria_Proteobacteria-Deltaproteobacteria-Desulfobacterales-Desulfobacteraceae-Desulfatirhabdium-Desulfatirhabdium_butyrativorans-GCA_000429925:0.01378)100:0.0135629)87:2.0458e-06,GCA_000021905-GCA_000021905_36340Bacteria_Proteobacteria-Deltaproteobacteria-Desulfobacterales-Desulfobacteraceae-Desulfatibacillum-Desulfatibacillum_alkenivorans-GCA_000021905:0.0976816)100:0.0457732,(GCA_000092205-GCA_000092205_19400Bacteria_Proteobacteria-Deltaproteobacteria-Desulfobacterales-Desulfobulbaceae-Desulfurivibrio-Desulfurivibrio_alkaliphilus-GCA_000092205:0.164079,(GCA_000195295-GCA_000195295_11730Bacteria_Proteobacteria-Deltaproteobacteria-Syntrophobacterales-Syntrophaceae-Desulfobacca-Desulfobacca_acetoxidans-GCA_000195295:0.0917326,(GCA_000686525-GCA_000686525_06480Bacteria_Proteobacteria-Deltaproteobacteria-Desulfovibrionales-Desulfohalobiaceae-Desulfonatronovibrio-Desulfonatronovibrio_hydrogenovorans-GCA_000686525:0.0600418,GCA_000934745-GCA_000934745_07390Bacteria_Proteobacteria-Deltaproteobacteria-Desulfovibrionales-Desulfonatronaceae-Desulfonatronum-Desulfonatronum_thioautotrophicum-GCA_000934745:0.122688)95:0.0963294)85:0.016243)77:0.00719233)91:0.0321011,GCA_000024805-GCA_000024805_58920Bacteria_Proteobacteria-Deltaproteobacteria-Myxococcales-Kofleriaceae-Haliangium-Haliangium_ochraceum-GCA_000024805:0.153862)77:0.0333336,(GCA_000421585-GCA_000421585_16470Bacteria_Thermodesulfobacteria-Thermodesulfobacteria-Thermodesulfobacteriales-Thermodesulfobacteriaceae-Thermodesulfatator-Thermodesulfatator_atlanticus-GCA_000421585:0.109725,GCA_900176285-GCA_900176285_17510Bacteria_Proteobacteria-Deltaproteobacteria-Syntrophobacterales-Syntrophobacteraceae-Desulfacinum-Desulfacinum_hydrothermale-GCA_900176285:0.121768)62:2.2253e-06)78:0.0553828,(GCA_000210915-GCA_000210915_30710Bacteria_Proteobacteria-Oligoflexia-Bacteriovoracales-Halobacteriovoraceae-Halobacteriovorax-Halobacteriovorax_marinus-GCA_000210915:0.237169,(GCA_000827125-GCA_000827125_08920Bacteria_Proteobacteria-Deltaproteobacteria-Desulfuromonadales-Geobacteraceae-Geoalkalibacter-Geoalkalibacter_subterraneus-GCA_000827125:0.0521214,GCA_900107645-GCA_900107645_25150Bacteria_Proteobacteria-Deltaproteobacteria-Desulfuromonadales-Desulfuromonadaceae-Desulfuromusa-Desulfuromusa_kysingii-GCA_900107645:0.0839174)99:0.0374431)88:0.0268989)71:0.0194065,(GCA_000512235-GCA_000512235_25190Bacteria_Proteobacteria-Deltaproteobacteria-Syntrophobacterales-Syntrophorhabdaceae-Syntrophorhabdus-Syntrophorhabdus_aromaticivorans-GCA_000512235:0.146271,GCA_000746255-GCA_000746255_08880Bacteria_Thermodesulfobacteria-Thermodesulfobacteria-Thermodesulfobacteriales-Thermodesulfobacteriaceae-Thermodesulfobacterium-Thermodesulfobacterium_hydrogeniphilum-GCA_000746255:0.164265)85:0.0448471)33:2.3364e-06,GCA_000745965-GCA_000745965_72220Bacteria_Acidobacteria-Acidobacteriia-Acidobacteriales-Acidobacteriaceae-Edaphobacter-Edaphobacter_aggregans-GCA_000745965:0.0750996)85:0.0606305)51:0.0163439,(((((((((GCA_000020465-GCA_000020465_05150Bacteria_Chlorobi-Chlorobia-Chlorobiales-Chlorobiaceae-Chlorobium-Chlorobium_limicola-GCA_000020465:2.7635e-06,GCA_000020625-GCA_000020625_06830Bacteria_Chlorobi-Chlorobia-Chlorobiales-Chlorobiaceae-Prosthecochloris-Prosthecochloris_aestuarii-GCA_000020625:0.0555934)99:0.0272612,GCA_000020645-GCA_000020645_08480Bacteria_Chlorobi-Chlorobia-Chlorobiales-Chlorobiaceae-Pelodictyon-Pelodictyon_phaeoclathratiforme-GCA_000020645:2.0779e-06)37:0.0453017,((GCA_000020465-GCA_000020465_22740Bacteria_Chlorobi-Chlorobia-Chlorobiales-Chlorobiaceae-Chlorobium-Chlorobium_limicola-GCA_000020465:0.679585,(GCA_000020625-GCA_000020625_11020Bacteria_Chlorobi-Chlorobia-Chlorobiales-Chlorobiaceae-Prosthecochloris-Prosthecochloris_aestuarii-GCA_000020625:0.326919,GCA_000020625-GCA_000020625_19590Bacteria_Chlorobi-Chlorobia-Chlorobiales-Chlorobiaceae-Prosthecochloris-Prosthecochloris_aestuarii-GCA_000020625:0.282369)99:0.0886975)100:0.243444,GCA_000020645-GCA_000020645_19280Bacteria_Chlorobi-Chlorobia-Chlorobiales-Chlorobiaceae-Pelodictyon-Pelodictyon_phaeoclathratiforme-GCA_000020645:0.287239)76:0.097656)99:0.323028,GCA_001661595-GCA_001661595_12970Bacteria_Bacteroidetes-Flavobacteriia-Flavobacteriales-Crocinitomicaceae-Crocinitomix-Crocinitomix_algicola-GCA_001661595:0.101799)73:0.0333797,((((((GCA_000024125-GCA_000024125_10840Bacteria_Bacteroidetes-Flavobacteriia-Flavobacteriales-Flavobacteriaceae-Robiginitalea-Robiginitalea_biformata-GCA_000024125:1e-06,GCA_900119185-GCA_900119185_34250Bacteria_Bacteroidetes-Flavobacteriia-Flavobacteriales-Flavobacteriaceae-Sinomicrobium-Sinomicrobium_oceani-GCA_900119185:0.0126876)94:2.3743e-06,(GCA_000260115-GCA_000260115_12660Bacteria_Bacteroidetes-Flavobacteriia-Flavobacteriales-Flavobacteriaceae-Joostella-Joostella_marina-GCA_000260115:0.00857594,GCA_002234495-GCA_002234495_07120Bacteria_Bacteroidetes-Flavobacteriia-Flavobacteriales-Flavobacteriaceae-Arenibacter-Arenibacter_algicola-GCA_002234495:0.00598961)100:0.0112624)100:0.0127912,GCA_000520955-GCA_000520955_13780Bacteria_Bacteroidetes-Flavobacteriia-Flavobacteriales-Flavobacteriaceae-Aquimarina-Aquimarina_pacifica-GCA_000520955:0.01275)90:2.5628e-06,GCA_001747085-GCA_001747085_38040Bacteria_Bacteroidetes-Flavobacteriia-Flavobacteriales-Flavobacteriaceae-Algibacter-Algibacter_aquaticus-GCA_001747085:0.0256375)93:0.00745208,GCA_000423005-GCA_000423005_01480Bacteria_Bacteroidetes-Flavobacteriia-Flavobacteriales-Flavobacteriaceae-Gelidibacter-Gelidibacter_mesophilus-GCA_000423005:0.0313102)100:0.0743978,(GCA_000220525-GCA_000220525_00480Bacteria_Bacteroidetes-Flavobacteriia-Flavobacteriales-Flavobacteriaceae-Ochrovirga-Ochrovirga_pacifica-GCA_000220525:0.0864218,(GCA_000382425-GCA_000382425_23150Bacteria_Bacteroidetes-Flavobacteriia-Flavobacteriales-Flavobacteriaceae-Empedobacter-Empedobacter_brevis-GCA_000382425:0.0371845,GCA_001420285-GCA_001420285_06060Bacteria_Bacteroidetes-Flavobacteriia-Flavobacteriales-Flavobacteriaceae-Chryseobacterium-Chryseobacterium_aquaticum-GCA_001420285:0.0431113)100:0.109534)92:0.0358432)98:0.0561118)79:0.072917,(((GCA_000212375-GCA_000212375_07040Bacteria_Bacteroidetes-Bacteroidia-Bacteroidales-Porphyromonadaceae-Porphyromonas-Porphyromonas_asaccharolytica-GCA_000212375:0.350309,((GCA_000379665-GCA_000379665_05240Bacteria_Bacteroidetes-Bacteroidia-Bacteroidales-Odoribacteraceae-Butyricimonas-Butyricimonas_synergistica-GCA_000379665:0.0828189,GCA_000949475-GCA_000949475_35050Bacteria_Bacteroidetes-Bacteroidia-Marinilabiliales-Prolixibacteraceae-Draconibacterium-Draconibacterium_sediminis-GCA_000949475:0.120555)94:0.0421101,((GCA_001282625-GCA_001282625_05400Bacteria_Bacteroidetes-Bacteroidia-Bacteroidales-Porphyromonadaceae-Lascolabacillus-Lascolabacillus_massiliensis-GCA_001282625:0.145081,GCA_900128475-GCA_900128475_00500Bacteria_Bacteroidetes-Bacteroidia-Bacteroidales-Bacteroidaceae-Mediterranea-Mediterranea_massiliensis-GCA_900128475:0.160047)100:0.0434355,GCA_900104655-GCA_900104655_08830Bacteria_Bacteroidetes-Bacteroidia-Bacteroidales-Rikenellaceae-Millionella-Millionella_massiliensis-GCA_900104655:0.195524)100:0.0266763)96:0.0881223)99:0.125354,(((GCA_000379725-GCA_000379725_19470Bacteria_Bacteroidetes-Cytophagia-Cytophagales-Cytophagaceae-Cytophaga-Cytophaga_aurantiaca-GCA_000379725:0.0807709,GCA_001870735-GCA_001870735_60370Bacteria_Bacteroidetes-Cytophagia-Cytophagales-Cytophagaceae-Arsenicibacter-Arsenicibacter_rosenii-GCA_001870735:0.111843)100:0.054021,GCA_900176595-GCA_900176595_03420Bacteria_Bacteroidetes-Cytophagia-Cytophagales-Cyclobacteriaceae-Aquiflexum-Aquiflexum_balticum-GCA_900176595:0.0715054)100:0.0307279,GCA_900167975-GCA_900167975_28280Bacteria_Bacteroidetes-Cytophagia-Cytophagales-Cytophagaceae-Ohtaekwangia-Ohtaekwangia_koreensis-GCA_900167975:0.0982015)99:0.149555)80:0.0441453,GCA_002973575-GCA_002973575_15960Bacteria_Bacteroidetes-Chitinophagia-Chitinophagales-Chitinophagaceae-Vibrionimonas-Vibrionimonas_magnilacihabitans-GCA_002973575:0.208183)76:0.0262696)87:0.0186186,((GCA_000520955-GCA_000520955_03030Bacteria_Bacteroidetes-Flavobacteriia-Flavobacteriales-Flavobacteriaceae-Aquimarina-Aquimarina_pacifica-GCA_000520955:0.640814,GCA_900167975-GCA_900167975_15970Bacteria_Bacteroidetes-Cytophagia-Cytophagales-Cytophagaceae-Ohtaekwangia-Ohtaekwangia_koreensis-GCA_900167975:1.10219)98:0.198598,GCA_900109575-GCA_900109575_53450Bacteria_Bacteroidetes-Sphingobacteriia-Sphingobacteriales-Sphingobacteriaceae-Pseudosphingobacterium-Pseudosphingobacterium_domesticum-GCA_900109575:0.044739)97:0.026166)100:0.179272,((((GCA_000258405-GCA_000258405_18160Bacteria_Ignavibacteriae-Ignavibacteria-Ignavibacteriales-Ignavibacteriaceae-Ignavibacterium-Ignavibacterium_album-GCA_000258405:0.0908539,(GCA_001442855-GCA_001442855_09230Bacteria_Candidatus_Kryptonia-none-none-none-Candidatus_Thermokryptus-Candidatus_Thermokryptus_mobilis-GCA_001442855:1e-06,GCA_001536145-GCA_001536145_02980Bacteria_Candidatus_Kryptonia-none-none-none-Candidatus_Kryptonium-Candidatus_Kryptonium_thompsoni-GCA_001536145:0.0275949)100:0.0878279)100:0.132815,(GCA_001771235-GCA_001771235_21620Bacteria_none-none-none-none-none-candidate_division_KSB1_bacterium_RBG_16_48_16-GCA_001771235:0.269395,GCA_002433075-GCA_002433075_27920Bacteria_Candidatus_Latescibacteria-none-none-none-none-Latescibacteria_bacterium_UBA6620-GCA_002433075:0.280935)78:0.0296547)77:0.0344369,(GCA_001715195-GCA_001715195_18230Bacteria_Balneolaeota-Balneolia-Balneolales-Balneolaceae-Rhodohalobacter-Rhodohalobacter_halophilus-GCA_001715195:0.0786995,GCA_001715195-GCA_001715195_22500Bacteria_Balneolaeota-Balneolia-Balneolales-Balneolaceae-Rhodohalobacter-Rhodohalobacter_halophilus-GCA_001715195:0.413221)100:0.104733)54:0.0337458,((GCA_001872685-GCA_001872685_04900Bacteria_Candidatus_Marinimicrobia-none-none-none-none-Candidatus_Marinimicrobia_bacterium_CG1_02_48_14-GCA_001872685:0.13204,GCA_002256485-GCA_002256485_02770Bacteria_Candidatus_Marinimicrobia-none-none-none-none-Candidatus_Marinimicrobia_bacterium_408169-GCA_002256485:0.279302)100:0.0632094,GCA_002257665-GCA_002257665_18470Bacteria_Rhodothermaeota-Rhodothermia-Rhodothermales-Rubricoccaceae-Rubricoccus-Rubricoccus_marinus-GCA_002257665:0.181419)68:0.0385685)77:0.0239808)99:0.118426,((((GCA_000146065-GCA_000146065_16460Bacteria_Candidatus_Cloacimonetes-none-none-none-Candidatus_Cloacimonas-Candidatus_Cloacimonas_acidaminovorans-GCA_000146065:0.296683,(GCA_002011615-GCA_002011615_06930Bacteria_Candidatus_Hydrothermae-none-none-none-none-Candidatus_Hydrothermae_bacterium_JdFR-72-GCA_002011615:0.272379,GCA_002316275-GCA_002316275_09760Bacteria_candidate_division_WOR-3-none-none-none-none-candidate_division_WOR-3_bacterium_UBA1063-GCA_002316275:0.352061)99:0.138449)84:0.02747,((GCA_001618605-GCA_001618605_05410Bacteria_Candidatus_Fermentibacteria-Candidatus_Fermentibacteria-Candidatus_Fermentibacterales-Candidatus_Fermentibacteraceae-Candidatus_Fermentibacter-Candidatus_Fermentibacter_daniensis-GCA_001618605:0.222124,GCA_002436025-GCA_002436025_16550Bacteria_Candidatus_Fermentibacteria-none-none-none-none-candidate_division_Hyd24-12_bacterium_UBA6080-GCA_002436025:0.125567)100:0.372576,GCA_001780165-GCA_001780165_08360Bacteria_Candidatus_Eisenbacteria-none-none-none-none-Candidatus_Eisenbacteria_bacterium_RBG_16_71_46-GCA_001780165:0.106637)86:0.0804358)92:0.0901024,(GCA_000695095-GCA_000695095_19040Bacteria_Gemmatimonadetes-Gemmatimonadetes-Gemmatimonadales-Gemmatimonadaceae-Gemmatimonas-Gemmatimonas_phototrophica-GCA_000695095:0.199846,GCA_001780825-GCA_001780825_20300Bacteria_Candidatus_Glassbacteria-none-none-none-none-Candidatus_Glassbacteria_bacterium_RIFCSPLOWO2_12_FULL_58_11-GCA_001780825:0.0783882)95:0.0245427)85:0.0876554,(GCA_000447245-GCA_000447245_18590Bacteria_candidate_division_Zixibacteria-none-none-none-none-candidate_division_Zixibacteria_bacterium_RBG-1-GCA_000447245:0.0480874,GCA_002771845-GCA_002771845_07750Bacteria_none-none-none-none-none-bacterium_Candidatus_Stahlbacteria_CG23_combo_of_CG06-09_8_20_14_all_40_9-GCA_002771845:0.404612)73:0.133626)35:0.00137749)62:0.113459)47:0.058749)22:0.0130539,(((((GCA_000019965-GCA_000019965_46360Bacteria_Verrucomicrobia-Opitutae-Opitutales-Opitutaceae-Opitutus-Opitutus_terrae-GCA_000019965:0.221153,GCA_000341545-GCA_000341545_26160Bacteria_Nitrospinae-Nitrospinia-Nitrospinales-Nitrospinaceae-Nitrospina-Nitrospina_gracilis-GCA_000341545:0.232316)85:0.0453918,((GCA_000378105-GCA_000378105_12670Bacteria_Verrucomicrobia-Verrucomicrobiae-Verrucomicrobiales-Rubritaleaceae-Rubritalea-Rubritalea_marina-GCA_000378105:0.153222,GCA_000817245-GCA_000817245_06570Bacteria_Verrucomicrobia-Methylacidiphilae-Methylacidiphilales-Methylacidiphilaceae-Methylacidiphilum-Methylacidiphilum_kamchatkense-GCA_000817245:0.113888)100:0.050918,((GCA_001017655-GCA_001017655_09700Bacteria_Kiritimatiellaeota-Kiritimatiellae-Kiritimatiellales-Kiritimatiellaceae-Kiritimatiella-Kiritimatiella_glycovorans-GCA_001017655:0.171973,GCA_002998355-GCA_002998355_13260Bacteria_Lentisphaerae-Lentisphaeria-Victivallales-none-none-Victivallales_bacterium_CCUG_44730-GCA_002998355:0.232344)99:0.0154034,GCA_001805325-GCA_001805325_03240Bacteria_Candidatus_Omnitrophica-none-none-none-none-Omnitrophica_bacterium_RIFCSPHIGHO2_02_FULL_45_28-GCA_001805325:0.206905)79:0.0518789)78:2.0913e-06)74:0.0508693,(((GCA_000750955-GCA_000750955_18770Bacteria_Chlamydiae-Chlamydiia-Parachlamydiales-Criblamydiaceae-Criblamydia-Criblamydia_sequanensis-GCA_000750955:0.043873,GCA_000875975-GCA_000875975_17310Bacteria_Chlamydiae-Chlamydiia-Parachlamydiales-Parachlamydiaceae-Parachlamydia-Parachlamydia_acanthamoebae-GCA_000875975:0.0904421)100:0.241816,GCA_900232105-GCA_900232105_16220Bacteria_Planctomycetes-Planctomycetia-Candidatus_Brocadiales-Candidatus_Brocadiaceae-Candidatus_Kuenenia-Candidatus_Kuenenia_stuttgartiensis-GCA_900232105:0.364323)98:0.127669,(GCA_002780625-GCA_002780625_00810Bacteria_Candidatus_Omnitrophica-none-none-none-none-Candidatus_Omnitrophica_bacterium_CG03_land_8_20_14_0_80_43_22-GCA_002780625:0.027625,GCA_002792715-GCA_002792715_17150Bacteria_Candidatus_Omnitrophica-none-none-none-none-Candidatus_Omnitrophica_bacterium_CG_4_10_14_0_2_um_filter_44_9-GCA_002792715:0.216483)80:0.0368329)69:0.0206699)92:0.0507242,(GCA_000284115-GCA_000284115_13700Bacteria_Planctomycetes-Phycisphaerae-Phycisphaerales-Phycisphaeraceae-Phycisphaera-Phycisphaera_mikurensis-GCA_000284115:0.079259,GCA_002117005-GCA_002117005_19680Bacteria_Planctomycetes-Phycisphaerae-none-none-none-Phycisphaerae_bacterium_ST-PulAB-D4-GCA_002117005:0.304982)99:0.235732)50:0.0260162,GCA_002422525-GCA_002422525_03850Bacteria_Candidatus_Hydrogenedentes-none-none-none-none-Candidatus_Hydrogenedentes_bacterium_UBA6118-GCA_002422525:0.18397)29:0.016928)65:0.0498225,((GCA_000014725-GCA_000014725_16840Bacteria_Firmicutes-Clostridia-Clostridiales-Syntrophomonadaceae-Syntrophomonas-Syntrophomonas_wolfei-GCA_000014725:0.20689,GCA_900142025-GCA_900142025_01630Bacteria_Firmicutes-Clostridia-Clostridiales-Peptococcaceae-Desulfofundulus-Desulfofundulus_thermosubterraneus-GCA_900142025:0.0357833)95:0.0307476,GCA_000255115-GCA_000255115_41780Bacteria_Firmicutes-Clostridia-Clostridiales-Peptococcaceae-Desulfosporosinus-Desulfosporosinus_acidiphilus-GCA_000255115:0.237181)98:0.109844)53:0.0176025,(((GCA_000007085-GCA_000007085_08640Bacteria_Firmicutes-Clostridia-Thermoanaerobacterales-Thermoanaerobacteraceae-Caldanaerobacter-Caldanaerobacter_subterraneus-GCA_000007085:0.231873,((((((((((GCA_000011245-GCA_000011245_20960Bacteria_Firmicutes-Bacilli-Bacillales-Bacillaceae-Oceanobacillus-Oceanobacillus_iheyensis-GCA_000011245:0.0246638,GCA_001552275-GCA_001552275_03740Bacteria_Firmicutes-Bacilli-Bacillales-Bacillaceae-Amphibacillus-Amphibacillus_sediminis-GCA_001552275:0.0733001)100:0.100055,GCA_000423105-GCA_000423105_12310Bacteria_Firmicutes-Bacilli-Bacillales-Bacillaceae-Halalkalibacillus-Halalkalibacillus_halophilus-GCA_000423105:0.238969)100:0.0995145,(((GCA_000420365-GCA_000420365_09340Bacteria_Firmicutes-Bacilli-Lactobacillales-Leuconostocaceae-Weissella-Weissella_halotolerans-GCA_000420365:0.296882,GCA_000421665-GCA_000421665_01060Bacteria_Firmicutes-Bacilli-Lactobacillales-Enterococcaceae-Bavariicoccus-Bavariicoccus_seileri-GCA_000421665:0.240876)96:2.2576e-06,GCA_900113675-GCA_900113675_11880Bacteria_Firmicutes-Bacilli-Lactobacillales-Carnobacteriaceae-Pisciglobus-Pisciglobus_halotolerans-GCA_900113675:0.493495)100:0.186573,(GCA_000812025-GCA_000812025_18710Bacteria_Firmicutes-Bacilli-Bacillales-Bacillaceae-Quasibacillus-Quasibacillus_thermotolerans-GCA_000812025:0.112331,(GCA_001700325-GCA_001700325_01050Bacteria_Firmicutes-Bacilli-Bacillales-Planococcaceae-Caryophanon-Caryophanon_latum-GCA_001700325:0.115316,GCA_900115805-GCA_900115805_17130Bacteria_Firmicutes-Bacilli-Bacillales-Bacillaceae-Psychrobacillus-Psychrobacillus_psychrotolerans-GCA_900115805:0.0580747)100:0.0464442)100:0.0806905)100:0.043711)100:0.0262516,((GCA_000227705-GCA_000227705_24920Bacteria_Firmicutes-Bacilli-Bacillales-Paenibacillaceae-Thermobacillus-Thermobacillus_composti-GCA_000227705:0.0660561,GCA_900111285-GCA_900111285_24280Bacteria_Firmicutes-Bacilli-Bacillales-Bacillaceae-Salisediminibacterium-Salisediminibacterium_haloalkalitolerans-GCA_900111285:0.0997312)100:0.0209617,GCA_900106775-GCA_900106775_17800Bacteria_Firmicutes-Bacilli-Bacillales-Thermoactinomycetaceae-Marininema-Marininema_mesophilum-GCA_900106775:0.142052)100:0.0407059)100:0.07796,GCA_001642725-GCA_001642725_15890Bacteria_Firmicutes-Bacilli-Bacillales-none-Acidibacillus-Acidibacillus_ferrooxidans-GCA_001642725:0.0796315)100:0.112183,(((((GCA_000025265-GCA_000025265_26450Bacteria_Actinobacteria-Thermoleophilia-Solirubrobacterales-Conexibacteraceae-Conexibacter-Conexibacter_woesei-GCA_000025265:0.19351,(GCA_000439105-GCA_000439105_23490Bacteria_Firmicutes-Clostridia-Clostridiales-Peptostreptococcaceae-Terrisporobacter-Terrisporobacter_glycolicus-GCA_000439105:0.19858,GCA_900186535-GCA_900186535_11280Bacteria_Firmicutes-Clostridia-Clostridiales-Ruminococcaceae-Marasmitruncus-Marasmitruncus_massiliensis-GCA_900186535:0.29236)94:2.0188e-06)85:0.0192868,GCA_900106765-GCA_900106765_23370Bacteria_Firmicutes-Tissierellia-none-none-Tepidimicrobium-Tepidimicrobium_xylanilyticum-GCA_900106765:0.0538952)85:0.0169207,GCA_900188145-GCA_900188145_03180Bacteria_Firmicutes-Clostridia-Clostridiales-none-Anaerovirgula-Anaerovirgula_multivorans-GCA_900188145:0.139939)99:0.0236858,GCA_000145275-GCA_000145275_27690Bacteria_Firmicutes-Clostridia-Clostridiales-Clostridiaceae-Clostridium-Clostridium_cellulovorans-GCA_000145275:0.316289)100:0.0778081,GCA_900142245-GCA_900142245_08870Bacteria_Firmicutes-Clostridia-Clostridiales-Clostridiaceae-Paramaledivibacter-Paramaledivibacter_caminithermalis-GCA_900142245:0.113661)100:0.0237819)95:0.0414196,(GCA_000184705-GCA_000184705_22240Bacteria_Firmicutes-Clostridia-Clostridiales-Clostridiales_Family_XVII__Incertae_Sedis-Thermaerobacter-Thermaerobacter_marianensis-GCA_000184705:0.165847,GCA_000517025-GCA_000517025_00410Bacteria_Firmicutes-Clostridia-Halanaerobiales-Halobacteroidaceae-Halonatronum-Halonatronum_saccharophilum-GCA_000517025:0.212174)70:0.00536465)71:0.0161109,(GCA_000430605-GCA_000430605_11270Bacteria_Firmicutes-Negativicutes-Selenomonadales-Sporomusaceae-Anaeroarcus-Anaeroarcus_burkinensis-GCA_000430605:0.0485835,GCA_900110485-GCA_900110485_10240Bacteria_Firmicutes-Negativicutes-Selenomonadales-Sporomusaceae-Propionispora-Propionispora_vibrioides-GCA_900110485:0.0448483)100:0.035154)79:0.0590498,GCA_000144645-GCA_000144645_07550Bacteria_Firmicutes-Clostridia-Thermoanaerobacterales-Thermoanaerobacterales_Family_III__Incertae_Sedis-Thermosediminibacter-Thermosediminibacter_oceani-GCA_000144645:0.0899339)81:0.0467997,(((GCA_000195275-GCA_000195275_12610Bacteria_Spirochaetes-Spirochaetia-Spirochaetales-Spirochaetaceae-Treponema-Treponema_succinifaciens-GCA_000195275:0.304595,GCA_000507245-GCA_000507245_16700Bacteria_Spirochaetes-Spirochaetia-Spirochaetales-Spirochaetaceae-Salinispira-Salinispira_pacifica-GCA_000507245:0.232616)100:0.261751,(GCA_000341545-GCA_000341545_11480Bacteria_Nitrospinae-Nitrospinia-Nitrospinales-Nitrospinaceae-Nitrospina-Nitrospina_gracilis-GCA_000341545:0.565309,GCA_001983935-GCA_001983935_53560Bacteria_Planctomycetes-Planctomycetia-Planctomycetales-Planctomycetaceae-Fuerstia-Fuerstia_marisgermanicae-GCA_001983935:0.788468)99:0.0726002)99:0.0744952,GCA_900110485-GCA_900110485_26270Bacteria_Firmicutes-Negativicutes-Selenomonadales-Sporomusaceae-Propionispora-Propionispora_vibrioides-GCA_900110485:0.275498)89:0.0510001)38:0.0180803)34:0.0633091,((((((((GCA_000007185-GCA_000007185_01720Archaea_Euryarchaeota_Euryarchaeota_Methanopyri_Methanopyrales_Methanopyraceae_Methanopyrus_Methanopyrus_kandleri_GCA_000007185_v5:0.191182,(((((GCA_000016525-GCA_000016525_09720Archaea_Euryarchaeota_Euryarchaeota_Methanobacteria_Methanobacteriales_Methanobacteriaceae_Methanobrevibacter_Methanobrevibacter_smithii_GCA_000016525_v5:2.5637e-06,GCA_000529525-GCA_000529525_02350Archaea_Euryarchaeota_Euryarchaeota_Methanobacteria_Methanobacteriales_Methanobacteriaceae_Methanobrevibacter_Methanobrevibacter_oralis_GCA_000529525_96.8_compl_0_heterog_:0.0155047)90:2.2784e-06,GCA_000529525-GCA_000529525_02360Archaea_Euryarchaeota_Euryarchaeota_Methanobacteria_Methanobacteriales_Methanobacteriaceae_Methanobrevibacter_Methanobrevibacter_oralis_GCA_000529525_96.8_compl_0_heterog_:2.3618e-06)100:0.245299,GCA_000214725-GCA_000214725_02120Archaea_Euryarchaeota_Euryarchaeota_Methanobacteria_Methanobacteriales_Methanobacteriaceae_Methanobacterium_Methanobacterium_paludis_GCA_000214725_v5:0.14951)84:0.0350229,GCA_000145295-GCA_000145295_13770Archaea_Euryarchaeota_Euryarchaeota_Methanobacteria_Methanobacteriales_Methanobacteriaceae_Methanothermobacter_Methanothermobacter_marburgensis_GCA_000145295_v5:0.0252224)87:0.143565,GCA_000166095-GCA_000166095_09210Archaea_Euryarchaeota_Euryarchaeota_Methanobacteria_Methanobacteriales_Methanothermaceae_Methanothermus_Methanothermus_fervidus_GCA_000166095_v5:0.243938)100:0.186115)100:0.988005,GCA_001591405-GCA_001591405_05770Bacteria_Actinobacteria-Actinobacteria-Micrococcales-Intrasporangiaceae-Janibacter-Janibacter_terrae-GCA_001591405:0.331105)98:0.138913,GCA_900079095-GCA_900079095_08300Bacteria_Candidatus_Tectomicrobia-none-none-none-Candidatus_Entotheonella-Candidatus_Entotheonella_palauensis-GCA_900079095:1.06555)23:0.032066,((GCA_000023325-GCA_000023325_14740Bacteria_Thermotogae-Thermotogae-Kosmotogales-Kosmotogaceae-Kosmotoga-Kosmotoga_olearia-GCA_000023325:0.465732,((GCA_000767275-GCA_000767275_13190Bacteria_Thermotogae-Thermotogae-Thermotogales-Fervidobacteriaceae-Fervidobacterium-Fervidobacterium_islandicum-GCA_000767275:0.216556,GCA_000816145-GCA_000816145_05250Bacteria_Thermotogae-Thermotogae-Thermotogales-Thermotogaceae-Pseudothermotoga-Pseudothermotoga_hypogea-GCA_000816145:0.142214)100:0.12397,GCA_002895525-GCA_002895525_01460Bacteria_Thermotogae-Thermotogae-Petrotogales-none-Petrotoga-Petrotoga_olearia-GCA_002895525:0.766859)28:0.0856339)28:0.107445,GCA_900142005-GCA_900142005_30040Bacteria_Firmicutes-Tissierellia-none-none-Dethiosulfatibacter-Dethiosulfatibacter_aminovorans-GCA_900142005:0.351409)23:0.034895)90:0.046854,GCA_000020945-GCA_000020945_04890Bacteria_Coprothermobacterota-Coprothermobacteria-Coprothermobacterales-Coprothermobacteraceae-Coprothermobacter-Coprothermobacter_proteolyticus-GCA_000020945:0.586653)83:0.0405514,((GCA_000010785-GCA_000010785_01360Bacteria_Aquificae-Aquificae-Aquificales-Aquificaceae-Hydrogenobacter-Hydrogenobacter_thermophilus-GCA_000010785:0.180371,GCA_000213785-GCA_000213785_03540Bacteria_Aquificae-Aquificae-Aquificales-Aquificaceae-Hydrogenobaculum-Hydrogenobaculum_sp__3684-GCA_000213785:0.174683)100:0.188001,(((((((((GCA_000398025-GCA_000398025_01980Bacteria_Candidatus_Parcubacteria-none-none-none-Candidatus_Paceibacter-Candidatus_Paceibacter_normanii-GCA_000398025:2.5078e-06,GCA_002779425-GCA_002779425_00270Bacteria_none-none-none-none-none-bacterium_Candidatus_Gribaldobacteria_CG07_land_8_20_14_0_80_33_18-GCA_002779425:0.341922)100:0.129765,GCA_001819215-GCA_001819215_04750Bacteria_Candidatus_Nealsonbacteria-none-none-none-none-Candidatus_Nealsonbacteria_bacterium_RIFCSPHIGHO2_01_FULL_38_55-GCA_001819215:0.148909)90:0.0557024,(GCA_001820295-GCA_001820295_02290Bacteria_Candidatus_Staskawiczbacteria-none-none-none-none-Candidatus_Staskawiczbacteria_bacterium_RIFOXYA1_FULL_37_15-GCA_001820295:2.2127e-06,GCA_001821935-GCA_001821935_04980Bacteria_Candidatus_Staskawiczbacteria-none-none-none-none-Candidatus_Staskawiczbacteria_bacterium_RIFCSPHIGHO2_02_FULL_43_16-GCA_001821935:0.0707133)100:0.170098)92:0.0803539,GCA_001825035-GCA_001825035_05810Bacteria_Candidatus_Wildermuthbacteria-none-none-none-none-Candidatus_Wildermuthbacteria_bacterium_RIFOXYD1_FULL_50_12-GCA_001825035:0.146201)92:0.12538,GCA_001817235-GCA_001817235_05480Bacteria_Candidatus_Brennerbacteria-none-none-none-none-Candidatus_Brennerbacteria_bacterium_RIFOXYD1_FULL_41_16-GCA_001817235:0.432488)99:0.0962944,((((GCA_001773575-GCA_001773575_02450Bacteria_Candidatus_Adlerbacteria-none-none-none-none-Candidatus_Adlerbacteria_bacterium_RIFOXYC1_FULL_48_26-GCA_001773575:0.367344,(GCA_001783525-GCA_001783525_00570Bacteria_Candidatus_Kaiserbacteria-none-none-none-none-Candidatus_Kaiserbacteria_bacterium_RIFOXYB1_FULL_46_14-GCA_001783525:0.416783,GCA_001823825-GCA_001823825_04770Bacteria_Candidatus_Zambryskibacteria-none-none-none-none-Candidatus_Zambryskibacteria_bacterium_RIFCSPHIGHO2_12_FULL_39_21-GCA_001823825:0.295167)99:0.0541355)14:0.0525707,GCA_002772495-GCA_002772495_02900Bacteria_Candidatus_Vogelbacteria-none-none-none-none-Candidatus_Vogelbacteria_bacterium_CG22_combo_CG10-13_8_21_14_all_37_9-GCA_002772495:0.419816)97:0.103404,GCA_001778395-GCA_001778395_01660Bacteria_Candidatus_Giovannonibacteria-none-none-none-none-Candidatus_Giovannonibacteria_bacterium_GWA2_45_15-GCA_001778395:0.160388)99:0.0915171,(GCA_001822375-GCA_001822375_03210Bacteria_Candidatus_Sungbacteria-none-none-none-none-Candidatus_Sungbacteria_bacterium_RIFCSPHIGHO2_02_FULL_53_17-GCA_001822375:0.183417,(GCA_002780175-GCA_002780175_02970Bacteria_Candidatus_Moranbacteria-none-none-none-none-Candidatus_Moranbacteria_bacterium_CG06_land_8_20_14_3_00_40_12-GCA_002780175:0.158095,GCA_002794035-GCA_002794035_01930Bacteria_Candidatus_Yanofskybacteria-none-none-none-none-Candidatus_Yanofskybacteria_bacterium_CG10_big_fil_rev_8_21_14_0_10_36_16-GCA_002794035:0.226278)13:0.0280294)14:0.0378429)94:0.0409668)73:2.5249e-06,(GCA_001819985-GCA_001819985_01280Bacteria_Candidatus_Spechtbacteria-none-none-none-none-Candidatus_Spechtbacteria_bacterium_RIFCSPHIGHO2_02_FULL_43_15b-GCA_001819985:0.149293,GCA_001822905-GCA_001822905_01600Bacteria_Candidatus_Terrybacteria-none-none-none-none-Candidatus_Terrybacteria_bacterium_RIFCSPLOWO2_01_FULL_44_24-GCA_001822905:0.109481)98:0.0469005)82:0.0431796,GCA_001817055-GCA_001817055_02040Bacteria_Candidatus_Andersenbacteria-none-none-none-none-Candidatus_Andersenbacteria_bacterium_RIFCSPHIGHO2_02_FULL_45_11-GCA_001817055:0.281531)81:0.0435253,(GCA_001818495-GCA_001818495_08550Bacteria_Candidatus_Komeilibacteria-none-none-none-none-Candidatus_Komeilibacteria_bacterium_RIFOXYD1_FULL_37_29-GCA_001818495:0.193711,GCA_002773845-GCA_002773845_00780Bacteria_Candidatus_Buchananbacteria-none-none-none-none-Candidatus_Buchananbacteria_bacterium_CG10_big_fil_rev_8_21_14_0_10_42_9-GCA_002773845:0.667975)92:0.173854)89:0.0272588)84:0.0426877)23:0.0169532,(((GCA_000021645-GCA_000021645_14060Bacteria_Dictyoglomi-Dictyoglomia-Dictyoglomales-Dictyoglomaceae-Dictyoglomus-Dictyoglomus_turgidum-GCA_000021645:0.333463,(GCA_001793975-GCA_001793975_02690Bacteria_Candidatus_Wolfebacteria-none-none-none-none-Candidatus_Wolfebacteria_bacterium_RIFOXYD2_FULL_48_11-GCA_001793975:0.0388369,GCA_001816645-GCA_001816645_02300Bacteria_Candidatus_Woykebacteria-none-none-none-none-Candidatus_Woykebacteria_bacterium_GWB1_45_5-GCA_001816645:0.575814)95:0.133332)40:2.9694e-06,(((GCA_001029755-GCA_001029755_05430Bacteria_Candidatus_Woesebacteria-none-none-none-none-Candidatus_Woesebacteria_bacterium_GW2011_GWF1_31_35-GCA_001029755:0.276805,GCA_002084955-GCA_002084955_06710Bacteria_candidate_division_CPR3-none-none-none-none-candidate_division_CPR3_bacterium_4484_211-GCA_002084955:0.327898)100:0.0520989,GCA_001776545-GCA_001776545_05410Bacteria_Candidatus_Curtissbacteria-none-none-none-none-Candidatus_Curtissbacteria_bacterium_RIFCSPLOWO2_12_FULL_41_16-GCA_001776545:0.540474)89:0.0993066,GCA_001778375-GCA_001778375_04350Bacteria_Candidatus_Firestonebacteria-none-none-none-none-Candidatus_Firestonebacteria_bacterium_RIFOXYD2_FULL_39_29-GCA_001778375:0.352778)33:2.0266e-06)81:0.0329468,((GCA_000023325-GCA_000023325_02620Bacteria_Thermotogae-Thermotogae-Kosmotogales-Kosmotogaceae-Kosmotoga-Kosmotoga_olearia-GCA_000023325:0.151701,GCA_002895525-GCA_002895525_06060Bacteria_Thermotogae-Thermotogae-Petrotogales-none-Petrotoga-Petrotoga_olearia-GCA_002895525:0.353542)98:0.0598861,(GCA_000767275-GCA_000767275_00710Bacteria_Thermotogae-Thermotogae-Thermotogales-Fervidobacteriaceae-Fervidobacterium-Fervidobacterium_islandicum-GCA_000767275:0.2242,GCA_000816145-GCA_000816145_08210Bacteria_Thermotogae-Thermotogae-Thermotogales-Thermotogaceae-Pseudothermotoga-Pseudothermotoga_hypogea-GCA_000816145:0.231017)99:0.104649)100:0.166446)39:0.0275329)85:0.0479915,((((((((((GCA_000014265-GCA_000014265_12040Bacteria_Cyanobacteria-none-Oscillatoriales-Microcoleaceae-Trichodesmium-Trichodesmium_erythraeum-GCA_000014265:0.0445599,(GCA_000317575-GCA_000317575_05000Bacteria_Cyanobacteria-none-Pleurocapsales-Dermocarpellaceae-Stanieria-Stanieria_cyanosphaera-GCA_000317575:0.267889,GCA_001870225-GCA_001870225_19270Bacteria_Cyanobacteria-none-Gloeoemargaritales-Gloeomargaritaceae-Gloeomargarita-Gloeomargarita_lithophora-GCA_001870225:0.0850563)63:0.0184181)54:0.0331889,(((((GCA_000015645-GCA_000015645_17970Bacteria_Cyanobacteria-none-Synechococcales-Prochloraceae-Prochlorococcus-Prochlorococcus_marinus-GCA_000015645:0.264601,GCA_000521175-GCA_000521175_19980Bacteria_Cyanobacteria-none-Nostocales-Aphanizomenonaceae-Aphanizomenon-Aphanizomenon_flos-aquae-GCA_000521175:2.522e-06)85:0.013213,GCA_000346485-GCA_000346485_76920Bacteria_Cyanobacteria-none-Nostocales-Scytonemataceae-Scytonema-Scytonema_hofmannii-GCA_000346485:2.9358e-06)85:0.0266665,GCA_001676585-GCA_001676585_05940Bacteria_Cyanobacteria-none-Nostocales-Aphanizomenonaceae-Cylindrospermopsis-Cylindrospermopsis_raciborskii-GCA_001676585:2.5565e-06)83:0.0127681,(((GCA_000317615-GCA_000317615_27490Bacteria_Cyanobacteria-none-Synechococcales-Synechococcaceae-Dactylococcopsis-Dactylococcopsis_salina-GCA_000317615:0.112372,GCA_000332315-GCA_000332315_15200Bacteria_Cyanobacteria-none-Synechococcales-Prochlorotrichaceae-Prochlorothrix-Prochlorothrix_hollandica-GCA_000332315:0.0437836)100:2.4419e-06,GCA_001904655-GCA_001904655_02310Bacteria_Cyanobacteria-none-Chroococcales-Chroococcaceae-Chroogloeocystis-Chroogloeocystis_siderophila-GCA_001904655:0.115642)99:0.0127527,GCA_000775285-GCA_000775285_06660Bacteria_Cyanobacteria-none-Synechococcales-Leptolyngbyaceae-Neosynechococcus-Neosynechococcus_sphagnicola-GCA_000775285:0.0714244)84:0.0145297)95:0.0275419,GCA_000317285-GCA_000317285_55630Bacteria_Cyanobacteria-none-Nostocales-Chlorogloeopsidaceae-Chlorogloeopsis-Chlorogloeopsis_fritschii-GCA_000317285:2.8378e-06)93:2.5959e-06)55:0.0486825,GCA_000484535-GCA_000484535_04180Bacteria_Cyanobacteria-Gloeobacteria-Gloeobacterales-Gloeobacteraceae-Gloeobacter-Gloeobacter_kilaueensis-GCA_000484535:0.185916)95:0.0702923,GCA_002083825-GCA_002083825_29450Bacteria_none-Candidatus_Sericytochromatia-none-none-none-Candidatus_Sericytochromatia_bacterium_S15B-MN24_CBMW_12-GCA_002083825:0.0457004)68:0.0499636,GCA_001784555-GCA_001784555_15930Bacteria_Candidatus_Melainabacteria-none-none-none-none-Candidatus_Melainabacteria_bacterium_RIFCSPHIGHO2_02_FULL_34_12-GCA_001784555:0.161491)61:0.0460541,GCA_000484535-GCA_000484535_25590Bacteria_Cyanobacteria-Gloeobacteria-Gloeobacterales-Gloeobacteraceae-Gloeobacter-Gloeobacter_kilaueensis-GCA_000484535:0.183147)66:0.0406935,GCA_000020145-GCA_000020145_13790Bacteria_Elusimicrobia-Elusimicrobia-Elusimicrobiales-Elusimicrobiaceae-Elusimicrobium-Elusimicrobium_minutum-GCA_000020145:0.391248)89:0.017971,GCA_000484535-GCA_000484535_15060Bacteria_Cyanobacteria-Gloeobacteria-Gloeobacterales-Gloeobacteraceae-Gloeobacter-Gloeobacter_kilaueensis-GCA_000484535:0.477688)27:0.0376727,((((((GCA_000018565-GCA_000018565_50170Bacteria_Chloroflexi-Chloroflexia-Herpetosiphonales-Herpetosiphonaceae-Herpetosiphon-Herpetosiphon_aurantiacus-GCA_000018565:0.121661,GCA_000018865-GCA_000018865_01290Bacteria_Chloroflexi-Chloroflexia-Chloroflexales-Chloroflexaceae-Chloroflexus-Chloroflexus_aurantiacus-GCA_000018865:0.110128)100:0.0811966,GCA_000021685-GCA_000021685_17740Bacteria_Chloroflexi-Thermomicrobia-Thermomicrobiales-Thermomicrobiaceae-Thermomicrobium-Thermomicrobium_roseum-GCA_000021685:0.0935999)100:0.108833,(GCA_000281175-GCA_000281175_08210Bacteria_Chloroflexi-Caldilineae-Caldilineales-Caldilineaceae-Caldilinea-Caldilinea_aerophila-GCA_000281175:0.105376,(((GCA_001306115-GCA_001306115_25290Bacteria_Chloroflexi-Anaerolineae-Anaerolineales-Anaerolineaceae-Ornatilinea-Ornatilinea_apprima-GCA_001306115:0.147533,GCA_900184705-GCA_900184705_14120Bacteria_Chloroflexi-Anaerolineae-Anaerolineales-Anaerolineaceae-Brevefilum-Brevefilum_fermentans-GCA_900184705:0.230411)100:0.139762,GCA_900187885-GCA_900187885_21940Bacteria_Chloroflexi-Thermoflexia-Thermoflexales-Thermoflexaceae-Thermoflexus-Thermoflexus_hugenholtzii-GCA_900187885:0.288617)100:0.039006,GCA_900066015-GCA_900066015_25240Bacteria_Chloroflexi-Ardenticatenia-Ardenticatenales-Ardenticatenaceae-Candidatus_Promineofilum-Candidatus_Promineofilum_breve-GCA_900066015:0.109367)100:0.143343)99:0.0547499)41:0.0794616,GCA_000427095-GCA_000427095_14490Bacteria_Armatimonadetes-Chthonomonadetes-Chthonomonadales-Chthonomonadaceae-Chthonomonas-Chthonomonas_calidirosea-GCA_000427095:0.221155)97:0.0184217,GCA_003265975-GCA_003265975_01490Bacteria_Candidatus_Margulisbacteria-Candidatus_Marinamargulisbacteria-none-none-none-Candidatus_Marinamargulisbacteria_bacterium_SCGC_AAA071-K20-GCA_003265975:0.450479)29:0.0242948,((GCA_000284335-GCA_000284335_08970Bacteria_Caldiserica-Caldisericia-Caldisericales-Caldisericaceae-Caldisericum-Caldisericum_exile-GCA_000284335:0.126557,GCA_900110675-GCA_900110675_07530Bacteria_Firmicutes-Bacilli-Lactobacillales-Aerococcaceae-Ignavigranum-Ignavigranum_ruoffiae-GCA_900110675:1.22815)88:0.280503,GCA_003265975-GCA_003265975_08280Bacteria_Candidatus_Margulisbacteria-Candidatus_Marinamargulisbacteria-none-none-none-Candidatus_Marinamargulisbacteria_bacterium_SCGC_AAA071-K20-GCA_003265975:0.126391)72:0.0845168)19:0.0360048)28:2.1422e-06,GCA_000724625-GCA_000724625_22610Bacteria_Armatimonadetes-Fimbriimonadia-Fimbriimonadales-Fimbriimonadaceae-Fimbriimonas-Fimbriimonas_ginsengisoli-GCA_000724625:0.254721)60:0.0176022)66:0.026628)38:0.0291889,(((((GCA_000023905-GCA_000023905_22460Bacteria_Fusobacteria-Fusobacteriia-Fusobacteriales-Leptotrichiaceae-Leptotrichia-Leptotrichia_buccalis-GCA_000023905:0.272895,GCA_000973085-GCA_000973085_12500Bacteria_Fusobacteria-Fusobacteriia-Fusobacteriales-Leptotrichiaceae-Sneathia-Sneathia_amnii-GCA_000973085:0.695322)96:0.151298,GCA_001789395-GCA_001789395_09310Bacteria_Candidatus_Roizmanbacteria-none-none-none-none-Candidatus_Roizmanbacteria_bacterium_RIFCSPHIGHO2_02_FULL_37_13b-GCA_001789395:2.00352)100:0.312248,GCA_000426625-GCA_000426625_08520Bacteria_Fusobacteria-Fusobacteriia-Fusobacteriales-Fusobacteriaceae-Psychrilyobacter-Psychrilyobacter_atlanticus-GCA_000426625:0.207048)100:0.192109,(GCA_000270285-GCA_000270285_10890Bacteria_Actinobacteria-Coriobacteriia-Eggerthellales-Eggerthellaceae-Eggerthella-Eggerthella_sp__YY7918-GCA_000270285:0.361676,GCA_900119385-GCA_900119385_15610Bacteria_Actinobacteria-Coriobacteriia-Coriobacteriales-Atopobiaceae-Olsenella-Olsenella_mediterranea-GCA_900119385:0.080529)100:0.285242)66:0.0979312,((GCA_000024905-GCA_000024905_12140Bacteria_Synergistetes-Synergistia-Synergistales-Synergistaceae-Thermanaerovibrio-Thermanaerovibrio_acidaminovorans-GCA_000024905:0.359601,GCA_900177735-GCA_900177735_03960Bacteria_Synergistetes-Synergistia-Synergistales-Synergistaceae-Dethiosulfovibrio-Dethiosulfovibrio_salsuginis-GCA_900177735:0.409218)99:0.0983206,GCA_000266925-GCA_000266925_04350Bacteria_Synergistetes-Synergistia-Synergistales-Synergistaceae-Acetomicrobium-Acetomicrobium_mobile-GCA_000266925:0.237987)98:0.277822)33:0.0434196)32:0.0151471)14:2.3073e-06,(GCA_001871445-GCA_001871445_07280Bacteria_Candidatus_Magasanikbacteria-none-none-none-none-Candidatus_Magasanikbacteria_bacterium_CG1_02_41_34-GCA_001871445:0.629319,GCA_900167555-GCA_900167555_04370Bacteria_Firmicutes-Clostridia-Clostridiales-Ruminococcaceae-Gemmiger-Gemmiger_formicilis-GCA_900167555:0.313593)20:0.0108048)96:0.0893103,(((GCA_000018565-GCA_000018565_42870Bacteria_Chloroflexi-Chloroflexia-Herpetosiphonales-Herpetosiphonaceae-Herpetosiphon-Herpetosiphon_aurantiacus-GCA_000018565:2.0611e-06,GCA_000018865-GCA_000018865_33470Bacteria_Chloroflexi-Chloroflexia-Chloroflexales-Chloroflexaceae-Chloroflexus-Chloroflexus_aurantiacus-GCA_000018865:0.0693321)100:0.238276,(GCA_000021685-GCA_000021685_14210Bacteria_Chloroflexi-Thermomicrobia-Thermomicrobiales-Thermomicrobiaceae-Thermomicrobium-Thermomicrobium_roseum-GCA_000021685:0.126692,(GCA_000281175-GCA_000281175_05030Bacteria_Chloroflexi-Caldilineae-Caldilineales-Caldilineaceae-Caldilinea-Caldilinea_aerophila-GCA_000281175:0.196433,(((GCA_001306115-GCA_001306115_12490Bacteria_Chloroflexi-Anaerolineae-Anaerolineales-Anaerolineaceae-Ornatilinea-Ornatilinea_apprima-GCA_001306115:0.206183,GCA_900184705-GCA_900184705_15110Bacteria_Chloroflexi-Anaerolineae-Anaerolineales-Anaerolineaceae-Brevefilum-Brevefilum_fermentans-GCA_900184705:0.339114)100:0.675461,GCA_900187885-GCA_900187885_22810Bacteria_Chloroflexi-Thermoflexia-Thermoflexales-Thermoflexaceae-Thermoflexus-Thermoflexus_hugenholtzii-GCA_900187885:0.14117)100:0.0464124,GCA_900066015-GCA_900066015_16320Bacteria_Chloroflexi-Ardenticatenia-Ardenticatenales-Ardenticatenaceae-Candidatus_Promineofilum-Candidatus_Promineofilum_breve-GCA_900066015:0.243724)100:0.121134)100:0.115652)100:0.0761396)86:0.0258969,(((((((((GCA_000398025-GCA_000398025_05120Bacteria_Candidatus_Parcubacteria-none-none-none-Candidatus_Paceibacter-Candidatus_Paceibacter_normanii-GCA_000398025:0.152613,GCA_001819215-GCA_001819215_04700Bacteria_Candidatus_Nealsonbacteria-none-none-none-none-Candidatus_Nealsonbacteria_bacterium_RIFCSPHIGHO2_01_FULL_38_55-GCA_001819215:0.101973)100:0.0550314,((GCA_001820295-GCA_001820295_02400Bacteria_Candidatus_Staskawiczbacteria-none-none-none-none-Candidatus_Staskawiczbacteria_bacterium_RIFOXYA1_FULL_37_15-GCA_001820295:0.0155576,GCA_001821935-GCA_001821935_04930Bacteria_Candidatus_Staskawiczbacteria-none-none-none-none-Candidatus_Staskawiczbacteria_bacterium_RIFCSPHIGHO2_02_FULL_43_16-GCA_001821935:0.048166)100:0.137018,GCA_002779425-GCA_002779425_04000Bacteria_none-none-none-none-none-bacterium_Candidatus_Gribaldobacteria_CG07_land_8_20_14_0_80_33_18-GCA_002779425:0.155225)100:0.0607771)100:0.0867009,GCA_001825035-GCA_001825035_05760Bacteria_Candidatus_Wildermuthbacteria-none-none-none-none-Candidatus_Wildermuthbacteria_bacterium_RIFOXYD1_FULL_50_12-GCA_001825035:0.13183)97:0.0565102,GCA_001819985-GCA_001819985_04750Bacteria_Candidatus_Spechtbacteria-none-none-none-none-Candidatus_Spechtbacteria_bacterium_RIFCSPHIGHO2_02_FULL_43_15b-GCA_001819985:0.14862)95:0.0185433,GCA_001822905-GCA_001822905_01520Bacteria_Candidatus_Terrybacteria-none-none-none-none-Candidatus_Terrybacteria_bacterium_RIFCSPLOWO2_01_FULL_44_24-GCA_001822905:0.236219)24:0.0185603,((GCA_001773575-GCA_001773575_02530Bacteria_Candidatus_Adlerbacteria-none-none-none-none-Candidatus_Adlerbacteria_bacterium_RIFOXYC1_FULL_48_26-GCA_001773575:0.306326,((GCA_001783525-GCA_001783525_00630Bacteria_Candidatus_Kaiserbacteria-none-none-none-none-Candidatus_Kaiserbacteria_bacterium_RIFOXYB1_FULL_46_14-GCA_001783525:0.145831,GCA_001823825-GCA_001823825_04720Bacteria_Candidatus_Zambryskibacteria-none-none-none-none-Candidatus_Zambryskibacteria_bacterium_RIFCSPHIGHO2_12_FULL_39_21-GCA_001823825:0.106907)100:0.0532955,GCA_002772495-GCA_002772495_02850Bacteria_Candidatus_Vogelbacteria-none-none-none-none-Candidatus_Vogelbacteria_bacterium_CG22_combo_CG10-13_8_21_14_all_37_9-GCA_002772495:0.0716514)99:0.0359077)100:0.0830801,GCA_001778395-GCA_001778395_01610Bacteria_Candidatus_Giovannonibacteria-none-none-none-none-Candidatus_Giovannonibacteria_bacterium_GWA2_45_15-GCA_001778395:0.116015)98:0.158058)22:0.0256136,((((GCA_001003475-GCA_001003475_04820Bacteria_Candidatus_Jorgensenbacteria-none-none-none-none-Candidatus_Jorgensenbacteria_bacterium_GW2011_GWA1_48_11-GCA_001003475:0.26766,GCA_001793975-GCA_001793975_01650Bacteria_Candidatus_Wolfebacteria-none-none-none-none-Candidatus_Wolfebacteria_bacterium_RIFOXYD2_FULL_48_11-GCA_001793975:0.327917)100:0.0916835,GCA_002794035-GCA_002794035_04450Bacteria_Candidatus_Yanofskybacteria-none-none-none-none-Candidatus_Yanofskybacteria_bacterium_CG10_big_fil_rev_8_21_14_0_10_36_16-GCA_002794035:0.196265)99:0.0720806,GCA_001817235-GCA_001817235_00090Bacteria_Candidatus_Brennerbacteria-none-none-none-none-Candidatus_Brennerbacteria_bacterium_RIFOXYD1_FULL_41_16-GCA_001817235:0.368065)94:0.036412,GCA_002780175-GCA_002780175_02550Bacteria_Candidatus_Moranbacteria-none-none-none-none-Candidatus_Moranbacteria_bacterium_CG06_land_8_20_14_3_00_40_12-GCA_002780175:0.232165)78:0.0495352)24:0.0801317,(GCA_001818495-GCA_001818495_08500Bacteria_Candidatus_Komeilibacteria-none-none-none-none-Candidatus_Komeilibacteria_bacterium_RIFOXYD1_FULL_37_29-GCA_001818495:0.125156,(GCA_001871445-GCA_001871445_07120Bacteria_Candidatus_Magasanikbacteria-none-none-none-none-Candidatus_Magasanikbacteria_bacterium_CG1_02_41_34-GCA_001871445:0.165676,GCA_002773845-GCA_002773845_00860Bacteria_Candidatus_Buchananbacteria-none-none-none-none-Candidatus_Buchananbacteria_bacterium_CG10_big_fil_rev_8_21_14_0_10_42_9-GCA_002773845:0.146738)100:0.124904)100:0.201457)98:0.108556,(GCA_001029755-GCA_001029755_04730Bacteria_Candidatus_Woesebacteria-none-none-none-none-Candidatus_Woesebacteria_bacterium_GW2011_GWF1_31_35-GCA_001029755:0.305441,GCA_001776545-GCA_001776545_00930Bacteria_Candidatus_Curtissbacteria-none-none-none-none-Candidatus_Curtissbacteria_bacterium_RIFCSPLOWO2_12_FULL_41_16-GCA_001776545:0.432891)99:0.100134)56:0.139571)59:0.108956)53:0.0380271,GCA_003243975-GCA_003243975_19380Bacteria_candidate_division_WPS-2-none-none-none-none-candidate_division_WPS-2_bacterium-GCA_003243975:0.229648)36:2.0571e-06,(((((GCA_000007085-GCA_000007085_01600Bacteria_Firmicutes-Clostridia-Thermoanaerobacterales-Thermoanaerobacteraceae-Caldanaerobacter-Caldanaerobacter_subterraneus-GCA_000007085:0.168626,(GCA_000144645-GCA_000144645_20320Bacteria_Firmicutes-Clostridia-Thermoanaerobacterales-Thermoanaerobacterales_Family_III__Incertae_Sedis-Thermosediminibacter-Thermosediminibacter_oceani-GCA_000144645:0.262986,GCA_900186535-GCA_900186535_15020Bacteria_Firmicutes-Clostridia-Clostridiales-Ruminococcaceae-Marasmitruncus-Marasmitruncus_massiliensis-GCA_900186535:0.447455)94:0.109354)57:0.02867,(((GCA_000283575-GCA_000283575_33200Bacteria_Firmicutes-Clostridia-Clostridiales-Oscillospiraceae-Oscillibacter-Oscillibacter_valericigenes-GCA_000283575:0.40166,GCA_900188145-GCA_900188145_43280Bacteria_Firmicutes-Clostridia-Clostridiales-none-Anaerovirgula-Anaerovirgula_multivorans-GCA_900188145:0.0769433)97:0.040335,GCA_900142245-GCA_900142245_29250Bacteria_Firmicutes-Clostridia-Clostridiales-Clostridiaceae-Paramaledivibacter-Paramaledivibacter_caminithermalis-GCA_900142245:0.130667)94:0.0317007,((GCA_900106765-GCA_900106765_20340Bacteria_Firmicutes-Tissierellia-none-none-Tepidimicrobium-Tepidimicrobium_xylanilyticum-GCA_900106765:0.152809,GCA_900290095-GCA_900290095_00200Bacteria_Firmicutes-Tissierellia-Tissierellales-Peptoniphilaceae-Khoudiadiopia-Khoudiadiopia_massiliensis-GCA_900290095:1.98013)76:0.0539957,GCA_900142005-GCA_900142005_22550Bacteria_Firmicutes-Tissierellia-none-none-Dethiosulfatibacter-Dethiosulfatibacter_aminovorans-GCA_900142005:0.168926)77:0.102912)35:0.0198919)18:0.0274485,((GCA_000185385-GCA_000185385_15510Bacteria_Firmicutes-Clostridia-Clostridiales-Lachnospiraceae-Lachnoanaerobaculum-Lachnoanaerobaculum_saburreum-GCA_000185385:0.149944,GCA_000225345-GCA_000225345_23990Bacteria_Firmicutes-Clostridia-Clostridiales-Lachnospiraceae-Roseburia-Roseburia_hominis-GCA_000225345:0.0441287)100:0.0653355,GCA_001049915-GCA_001049915_16220Bacteria_Firmicutes-Clostridia-Clostridiales-Ruminococcaceae-Drancourtella-Drancourtella_massiliensis-GCA_001049915:0.0660937)100:0.17072)71:0.0259283,GCA_000439105-GCA_000439105_35890Bacteria_Firmicutes-Clostridia-Clostridiales-Peptostreptococcaceae-Terrisporobacter-Terrisporobacter_glycolicus-GCA_000439105:0.324666)98:0.0919871,(((((((((GCA_000011245-GCA_000011245_30090Bacteria_Firmicutes-Bacilli-Bacillales-Bacillaceae-Oceanobacillus-Oceanobacillus_iheyensis-GCA_000011245:0.0348427,GCA_001552275-GCA_001552275_17340Bacteria_Firmicutes-Bacilli-Bacillales-Bacillaceae-Amphibacillus-Amphibacillus_sediminis-GCA_001552275:0.0136284)100:0.0189084,GCA_900110675-GCA_900110675_01660Bacteria_Firmicutes-Bacilli-Lactobacillales-Aerococcaceae-Ignavigranum-Ignavigranum_ruoffiae-GCA_900110675:0.972201)20:0.0219665,GCA_000423105-GCA_000423105_02950Bacteria_Firmicutes-Bacilli-Bacillales-Bacillaceae-Halalkalibacillus-Halalkalibacillus_halophilus-GCA_000423105:0.114171)57:0.0446108,GCA_900111285-GCA_900111285_14770Bacteria_Firmicutes-Bacilli-Bacillales-Bacillaceae-Salisediminibacterium-Salisediminibacterium_haloalkalitolerans-GCA_900111285:0.237347)57:0.0420723,(((((GCA_000154485-GCA_000154485_17040Bacteria_Firmicutes-Erysipelotrichia-Erysipelotrichales-Erysipelotrichaceae-Erysipelatoclostridium-Erysipelatoclostridium_ramosum-GCA_000154485:0.228177,GCA_000421665-GCA_000421665_11480Bacteria_Firmicutes-Bacilli-Lactobacillales-Enterococcaceae-Bavariicoccus-Bavariicoccus_seileri-GCA_000421665:0.597017)100:0.0618179,GCA_000420365-GCA_000420365_11640Bacteria_Firmicutes-Bacilli-Lactobacillales-Leuconostocaceae-Weissella-Weissella_halotolerans-GCA_000420365:0.260643)100:0.1377,GCA_900113675-GCA_900113675_06150Bacteria_Firmicutes-Bacilli-Lactobacillales-Carnobacteriaceae-Pisciglobus-Pisciglobus_halotolerans-GCA_900113675:0.167325)98:0.114785,GCA_900115805-GCA_900115805_00440Bacteria_Firmicutes-Bacilli-Bacillales-Bacillaceae-Psychrobacillus-Psychrobacillus_psychrotolerans-GCA_900115805:0.0532074)78:0.0311709,(GCA_000812025-GCA_000812025_08950Bacteria_Firmicutes-Bacilli-Bacillales-Bacillaceae-Quasibacillus-Quasibacillus_thermotolerans-GCA_000812025:0.272295,GCA_001700325-GCA_001700325_29210Bacteria_Firmicutes-Bacilli-Bacillales-Planococcaceae-Caryophanon-Caryophanon_latum-GCA_001700325:0.105942)54:2.0186e-06)50:0.0209293)71:0.0242064,GCA_000227705-GCA_000227705_37300Bacteria_Firmicutes-Bacilli-Bacillales-Paenibacillaceae-Thermobacillus-Thermobacillus_composti-GCA_000227705:0.122603)99:0.20148,GCA_001642725-GCA_001642725_27470Bacteria_Firmicutes-Bacilli-Bacillales-none-Acidibacillus-Acidibacillus_ferrooxidans-GCA_001642725:0.194984)100:0.159867,(((GCA_000014725-GCA_000014725_24460Bacteria_Firmicutes-Clostridia-Clostridiales-Syntrophomonadaceae-Syntrophomonas-Syntrophomonas_wolfei-GCA_000014725:0.223906,GCA_000255115-GCA_000255115_44820Bacteria_Firmicutes-Clostridia-Clostridiales-Peptococcaceae-Desulfosporosinus-Desulfosporosinus_acidiphilus-GCA_000255115:0.231278)100:0.0500814,GCA_900142025-GCA_900142025_05420Bacteria_Firmicutes-Clostridia-Clostridiales-Peptococcaceae-Desulfofundulus-Desulfofundulus_thermosubterraneus-GCA_900142025:0.136601)100:0.0953641,((((GCA_000021905-GCA_000021905_49870Bacteria_Proteobacteria-Deltaproteobacteria-Desulfobacterales-Desulfobacteraceae-Desulfatibacillum-Desulfatibacillum_alkenivorans-GCA_000021905:0.267934,(((((GCA_000144645-GCA_000144645_05700Bacteria_Firmicutes-Clostridia-Thermoanaerobacterales-Thermoanaerobacterales_Family_III__Incertae_Sedis-Thermosediminibacter-Thermosediminibacter_oceani-GCA_000144645:0.362731,(GCA_000430605-GCA_000430605_08790Bacteria_Firmicutes-Negativicutes-Selenomonadales-Sporomusaceae-Anaeroarcus-Anaeroarcus_burkinensis-GCA_000430605:0.0290592,GCA_900110485-GCA_900110485_31500Bacteria_Firmicutes-Negativicutes-Selenomonadales-Sporomusaceae-Propionispora-Propionispora_vibrioides-GCA_900110485:0.382439)100:0.447907)44:0.0890515,GCA_900176285-GCA_900176285_21020Bacteria_Proteobacteria-Deltaproteobacteria-Syntrophobacterales-Syntrophobacteraceae-Desulfacinum-Desulfacinum_hydrothermale-GCA_900176285:0.970511)50:0.0506113,((GCA_000255115-GCA_000255115_15140Bacteria_Firmicutes-Clostridia-Clostridiales-Peptococcaceae-Desulfosporosinus-Desulfosporosinus_acidiphilus-GCA_000255115:0.201765,GCA_900101835-GCA_900101835_06020Bacteria_Firmicutes-Clostridia-Clostridiales-Peptococcaceae-Peptococcus-Peptococcus_niger-GCA_900101835:0.286916)100:0.184408,(GCA_900142245-GCA_900142245_19900Bacteria_Firmicutes-Clostridia-Clostridiales-Clostridiaceae-Paramaledivibacter-Paramaledivibacter_caminithermalis-GCA_900142245:0.0578575,GCA_900188145-GCA_900188145_31150Bacteria_Firmicutes-Clostridia-Clostridiales-none-Anaerovirgula-Anaerovirgula_multivorans-GCA_900188145:0.182853)100:0.197306)100:0.196771)87:0.115455,(GCA_000439105-GCA_000439105_27610Bacteria_Firmicutes-Clostridia-Clostridiales-Peptostreptococcaceae-Terrisporobacter-Terrisporobacter_glycolicus-GCA_000439105:0.157104,GCA_900110485-GCA_900110485_36540Bacteria_Firmicutes-Negativicutes-Selenomonadales-Sporomusaceae-Propionispora-Propionispora_vibrioides-GCA_900110485:0.604238)98:0.296232)88:0.239693,GCA_900184705-GCA_900184705_16480Bacteria_Chloroflexi-Anaerolineae-Anaerolineales-Anaerolineaceae-Brevefilum-Brevefilum_fermentans-GCA_900184705:0.663681)93:0.355764)100:2.62672,GCA_000430605-GCA_000430605_06780Bacteria_Firmicutes-Negativicutes-Selenomonadales-Sporomusaceae-Anaeroarcus-Anaeroarcus_burkinensis-GCA_000430605:2.9236e-06)90:0.0505415,GCA_900110485-GCA_900110485_20830Bacteria_Firmicutes-Negativicutes-Selenomonadales-Sporomusaceae-Propionispora-Propionispora_vibrioides-GCA_900110485:0.0350368)100:0.0378662,GCA_000184705-GCA_000184705_01770Bacteria_Firmicutes-Clostridia-Clostridiales-Clostridiales_Family_XVII__Incertae_Sedis-Thermaerobacter-Thermaerobacter_marianensis-GCA_000184705:0.496059)100:0.0462832)99:0.055529)89:0.0455209,GCA_000145275-GCA_000145275_30450Bacteria_Firmicutes-Clostridia-Clostridiales-Clostridiaceae-Clostridium-Clostridium_cellulovorans-GCA_000145275:0.472403)21:0.00450775)81:0.105559)48:0.0403333,(((GCA_000023905-GCA_000023905_20600Bacteria_Fusobacteria-Fusobacteriia-Fusobacteriales-Leptotrichiaceae-Leptotrichia-Leptotrichia_buccalis-GCA_000023905:2.4118e-06,(GCA_000973085-GCA_000973085_06910Bacteria_Fusobacteria-Fusobacteriia-Fusobacteriales-Leptotrichiaceae-Sneathia-Sneathia_amnii-GCA_000973085:0.20191,GCA_000973085-GCA_000973085_08550Bacteria_Fusobacteria-Fusobacteriia-Fusobacteriales-Leptotrichiaceae-Sneathia-Sneathia_amnii-GCA_000973085:0.324164)100:0.0685451)100:0.495765,GCA_000426625-GCA_000426625_01070Bacteria_Fusobacteria-Fusobacteriia-Fusobacteriales-Fusobacteriaceae-Psychrilyobacter-Psychrilyobacter_atlanticus-GCA_000426625:0.0623508)100:0.32301,GCA_000427095-GCA_000427095_23070Bacteria_Armatimonadetes-Chthonomonadetes-Chthonomonadales-Chthonomonadaceae-Chthonomonas-Chthonomonas_calidirosea-GCA_000427095:0.167689)52:0.0657602)76:0.0273894,GCA_000724625-GCA_000724625_42250Bacteria_Armatimonadetes-Fimbriimonadia-Fimbriimonadales-Fimbriimonadaceae-Fimbriimonas-Fimbriimonas_ginsengisoli-GCA_000724625:0.261583)81:0.0321522,((((GCA_000092125-GCA_000092125_08740Bacteria_Deinococcus-Thermus-Deinococci-Thermales-Thermaceae-Meiothermus-Meiothermus_silvanus-GCA_000092125:0.0479148,GCA_001007995-GCA_001007995_30910Bacteria_Deinococcus-Thermus-Deinococci-Deinococcales-Deinococcaceae-Deinococcus-Deinococcus_soli_Cha_et_al__2016-GCA_001007995:0.218585)91:0.0909894,GCA_001399775-GCA_001399775_03020Bacteria_Deinococcus-Thermus-Deinococci-Thermales-Thermaceae-Thermus-Thermus_aquaticus-GCA_001399775:0.06148)91:0.111488,GCA_900167555-GCA_900167555_17310Bacteria_Firmicutes-Clostridia-Clostridiales-Ruminococcaceae-Gemmiger-Gemmiger_formicilis-GCA_900167555:0.832347)100:0.110675,GCA_000239275-GCA_000239275_04110Bacteria_Firmicutes-Negativicutes-Veillonellales-Veillonellaceae-Anaeroglobus-Anaeroglobus_geminatus-GCA_000239275:0.958952)59:0.0500667)88:0.0677639,(((GCA_000024905-GCA_000024905_11530Bacteria_Synergistetes-Synergistia-Synergistales-Synergistaceae-Thermanaerovibrio-Thermanaerovibrio_acidaminovorans-GCA_000024905:0.0912955,GCA_900177735-GCA_900177735_09790Bacteria_Synergistetes-Synergistia-Synergistales-Synergistaceae-Dethiosulfovibrio-Dethiosulfovibrio_salsuginis-GCA_900177735:0.227783)45:2.6954e-06,GCA_001788415-GCA_001788415_44500Bacteria_Candidatus_Rokubacteria-none-none-none-none-Candidatus_Rokubacteria_bacterium_GWC2_70_16-GCA_001788415:0.0658563)52:0.016935,(GCA_000239275-GCA_000239275_05930Bacteria_Firmicutes-Negativicutes-Veillonellales-Veillonellaceae-Anaeroglobus-Anaeroglobus_geminatus-GCA_000239275:0.912066,GCA_000266925-GCA_000266925_04960Bacteria_Synergistetes-Synergistia-Synergistales-Synergistaceae-Acetomicrobium-Acetomicrobium_mobile-GCA_000266925:0.131488)43:0.0214643)55:0.0326034)95:0.453404,(GCA_000153105-GCA_000153105_12420Bacteria_Planctomycetes-Planctomycetia-Planctomycetales-Planctomycetaceae-Blastopirellula-Blastopirellula_marina-GCA_000153105:2.02153,(GCA_000214175-GCA_000214175_16010Bacteria_Actinobacteria-Actinobacteria-Corynebacteriales-Mycobacteriaceae-Hoyosella-Hoyosella_subflava-GCA_000214175:0.44405,GCA_900110555-GCA_900110555_08110Bacteria_Actinobacteria-Actinobacteria-Geodermatophilales-Geodermatophilaceae-Blastococcus-Blastococcus_endophyticus-GCA_900110555:0.747791)100:0.715138)98:0.132077)65:0.0712182,((GCA_003162415-GCA_003162415_15540Bacteria_candidate_division_AD3-none-none-none-none-candidate_division_AD3_bacterium-GCA_003162415:0.893763,GCA_900107645-GCA_900107645_09130Bacteria_Proteobacteria-Deltaproteobacteria-Desulfuromonadales-Desulfuromonadaceae-Desulfuromusa-Desulfuromusa_kysingii-GCA_900107645:2.17076)96:0.370183,GCA_900155405-GCA_900155405_08070Bacteria_Firmicutes-Negativicutes-Veillonellales-Veillonellaceae-Negativicoccus-Negativicoccus_massiliensis-GCA_900155405:2.04842)35:0.114095)37:0.167411,(GCA_900155405-GCA_900155405_08810Bacteria_Firmicutes-Negativicutes-Veillonellales-Veillonellaceae-Negativicoccus-Negativicoccus_massiliensis-GCA_900155405:2.37236,GCA_900290095-GCA_900290095_10030Bacteria_Firmicutes-Tissierellia-Tissierellales-Peptoniphilaceae-Khoudiadiopia-Khoudiadiopia_massiliensis-GCA_900290095:1.05797)98:0.347461)36:0.117971,((GCA_000225345-GCA_000225345_14730Bacteria_Firmicutes-Clostridia-Clostridiales-Lachnospiraceae-Roseburia-Roseburia_hominis-GCA_000225345:0.28901,(GCA_001049915-GCA_001049915_21050Bacteria_Firmicutes-Clostridia-Clostridiales-Ruminococcaceae-Drancourtella-Drancourtella_massiliensis-GCA_001049915:0.735946,GCA_001945525-GCA_001945525_05730Bacteria_Firmicutes-Erysipelotrichia-Erysipelotrichales-Erysipelotrichaceae-Ileibacterium-Ileibacterium_valens-GCA_001945525:5.90787)85:1.00654)85:1.13286,(((GCA_000949295-GCA_000949295_31180Bacteria_Actinobacteria-Acidimicrobiia-Acidimicrobiales-Acidimicrobiaceae-Acidithrix-Acidithrix_ferrooxidans-GCA_000949295:1.3747,GCA_900128965-GCA_900128965_12200Bacteria_Actinobacteria-Acidimicrobiia-Acidimicrobiales-Acidimicrobiaceae-Ferrithrix-Ferrithrix_thermotolerans-GCA_900128965:2.22034)99:0.596717,(GCA_001945525-GCA_001945525_06660Bacteria_Firmicutes-Erysipelotrichia-Erysipelotrichales-Erysipelotrichaceae-Ileibacterium-Ileibacterium_valens-GCA_001945525:2.33013,GCA_003013295-GCA_003013295_13900Bacteria_Tenericutes-Mollicutes-Entomoplasmatales-Entomoplasmataceae-Entomoplasma-Entomoplasma_luminosum-GCA_003013295:3.50649)78:0.920349)77:0.477831,GCA_002422165-GCA_002422165_08400Bacteria_Candidatus_Pacebacteria-none-none-none-none-Candidatus_Pacebacteria_bacterium_UBA6180-GCA_002422165:3.03774)75:0.154289)97:0.519851)99:0.392679,((((((((GCA_000008665-GCA_000008665_20760Archaea_Euryarchaeota_Euryarchaeota_Archaeoglobi_Archaeoglobales_Archaeoglobaceae_Archaeoglobus_Archaeoglobus_fulgidus_GCA_000008665_v5:0.174518,GCA_000385565-GCA_000385565_18550Archaea_Euryarchaeota_Euryarchaeota_Archaeoglobi_Archaeoglobales_Archaeoglobaceae_Archaeoglobus_Archaeoglobus_sulfaticallidus_GCA_000385565_v5:0.392168)94:0.125062,GCA_000194625-GCA_000194625_10620Archaea_Euryarchaeota_Euryarchaeota_Archaeoglobi_Archaeoglobales_Archaeoglobaceae_Archaeoglobus_Archaeoglobus_veneficus_GCA_000194625_v5:0.241566)94:0.188493,GCA_000025505-GCA_000025505_19760Archaea_Euryarchaeota_Euryarchaeota_Archaeoglobi_Archaeoglobales_Archaeoglobaceae_Ferroglobus_Ferroglobus_placidus_GCA_000025505_v5:0.311308)95:0.114469,GCA_000789255-GCA_000789255_18000Archaea_Euryarchaeota_Euryarchaeota_Archaeoglobi_Archaeoglobales_Archaeoglobaceae_Geoglobus_Geoglobus_acetivorans_GCA_000789255_v5:0.300787)100:0.143459,GCA_000025285-GCA_000025285_16440Archaea_Euryarchaeota_Euryarchaeota_Archaeoglobi_Archaeoglobales_Archaeoglobaceae_Archaeoglobus_Archaeoglobus_profundus_GCA_000025285_v5:0.357676)100:0.683188,((GCA_900620265-GCA_900620265_03080Archaea_TACK_Thaumarchaeota_none_Nitrosopumilales_Nitrosopumilaceae_none_Nitrosopumilaceae_archaeon_GCA_900620265_99.03_compl_0.97_heterog_:0.0460906,GCA_900620265-GCA_900620265_20200Archaea_TACK_Thaumarchaeota_none_Nitrosopumilales_Nitrosopumilaceae_none_Nitrosopumilaceae_archaeon_GCA_900620265_99.03_compl_0.97_heterog_:0.0368482)52:0.0981685,GCA_900620265-GCA_900620265_13750Archaea_TACK_Thaumarchaeota_none_Nitrosopumilales_Nitrosopumilaceae_none_Nitrosopumilaceae_archaeon_GCA_900620265_99.03_compl_0.97_heterog_:0.0470057)100:2.17945)100:1.85673,(((((((((((((((((((GCA_000009365-GCA_000009365_06160Bacteria_Proteobacteria-Gammaproteobacteria-Oceanospirillales-Alcanivoracaceae-Alcanivorax-Alcanivorax_borkumensis-GCA_000009365:0.196028,(GCA_001528745-GCA_001528745_44830Bacteria_Proteobacteria-Gammaproteobacteria-Oceanospirillales-Oceanospirillaceae-Marinobacterium-Marinobacterium_profundum-GCA_001528745:0.245206,GCA_001528745-GCA_001528745_47240Bacteria_Proteobacteria-Gammaproteobacteria-Oceanospirillales-Oceanospirillaceae-Marinobacterium-Marinobacterium_profundum-GCA_001528745:0.104667)100:0.0484817)88:0.0352911,GCA_001292705-GCA_001292705_00580Bacteria_Proteobacteria-Gammaproteobacteria-Cellvibrionales-Cellvibrionaceae-Marinagarivorans-Marinagarivorans_algicola-GCA_001292705:0.0788274)88:0.0230205,(GCA_000321415-GCA_000321415_25410Bacteria_Proteobacteria-Gammaproteobacteria-Chromatiales-Ectothiorhodospiraceae-Thioalkalivibrio-Thioalkalivibrio_nitratireducens-GCA_000321415:0.191965,(GCA_000429065-GCA_000429065_18120Bacteria_Proteobacteria-Gammaproteobacteria-Xanthomonadales-Xanthomonadaceae-Silanimonas-Silanimonas_lenta-GCA_000429065:0.291434,GCA_001267175-GCA_001267175_00740Bacteria_Proteobacteria-Gammaproteobacteria-Pseudomonadales-Pseudomonadaceae-Oblitimonas-Oblitimonas_alkaliphila-GCA_001267175:0.317219)98:0.0638028)84:0.0609627)82:0.0332535,GCA_000170835-GCA_000170835_11500Bacteria_Proteobacteria-Gammaproteobacteria-Alteromonadales-Alteromonadaceae-Marinobacter-Marinobacter_algicola-GCA_000170835:0.110564)92:0.0377223,GCA_001677435-GCA_001677435_28150Bacteria_Proteobacteria-Gammaproteobacteria-Chromatiales-Woeseiaceae-Woeseia-Woeseia_oceani-GCA_001677435:0.0649024)76:2.7017e-06,GCA_000025485-GCA_000025485_01380Bacteria_Proteobacteria-Gammaproteobacteria-Chromatiales-Chromatiaceae-Allochromatium-Allochromatium_vinosum-GCA_000025485:0.28068)100:0.0650657,GCA_900141795-GCA_900141795_14880Bacteria_Proteobacteria-Gammaproteobacteria-Thiotrichales-Piscirickettsiaceae-Sulfurivirga-Sulfurivirga_caldicuralii-GCA_900141795:0.446146)97:0.0204527,((GCA_000236665-GCA_000236665_02270Bacteria_Proteobacteria-Betaproteobacteria-Rhodocyclales-Rhodocyclaceae-Azospira-Azospira_oryzae-GCA_000236665:0.206776,(GCA_001418295-GCA_001418295_09180Bacteria_Proteobacteria-Betaproteobacteria-Burkholderiales-Comamonadaceae-Comamonas-Comamonas_thiooxydans-GCA_001418295:0.125201,GCA_003100395-GCA_003100395_30110Bacteria_Proteobacteria-Betaproteobacteria-Burkholderiales-none-Aquabacterium-Aquabacterium_olei-GCA_003100395:0.0435708)100:0.542026)12:0.014104,(GCA_000430805-GCA_000430805_13880Bacteria_Proteobacteria-Betaproteobacteria-Neisseriales-Chromobacteriaceae-Chitinilyticum-Chitinilyticum_aquatile-GCA_000430805:0.213366,((GCA_001515305-GCA_001515305_06660Bacteria_Proteobacteria-Betaproteobacteria-Neisseriales-Chromobacteriaceae-Aquitalea-Aquitalea_pelogenes-GCA_001515305:0.123389,GCA_001931675-GCA_001931675_00210Bacteria_Proteobacteria-Betaproteobacteria-Burkholderiales-Burkholderiaceae-Pandoraea-Pandoraea_thiooxydans-GCA_001931675:0.306963)98:0.0670948,GCA_002951835-GCA_002951835_02230Bacteria_Proteobacteria-Betaproteobacteria-Neisseriales-Neisseriaceae-Simonsiella-Simonsiella_muelleri-GCA_002951835:0.607009)67:0.0581328)14:0.103317)100:0.182457)98:0.215911,(((((((GCA_000012685-GCA_000012685_54710Bacteria_Proteobacteria-Deltaproteobacteria-Myxococcales-Myxococcaceae-Myxococcus-Myxococcus_xanthus-GCA_000012685:0.0452901,GCA_000022145-GCA_000022145_39190Bacteria_Proteobacteria-Deltaproteobacteria-Myxococcales-Anaeromyxobacteraceae-Anaeromyxobacter-Anaeromyxobacter_dehalogenans-GCA_000022145:0.123342)100:0.133866,GCA_001790855-GCA_001790855_13910Bacteria_Candidatus_Schekmanbacteria-none-none-none-none-Candidatus_Schekmanbacteria_bacterium_RIFCSPLOWO2_02_FULL_38_14-GCA_001790855:0.30821)27:0.0428055,(GCA_000153765-GCA_000153765_00740Bacteria_Proteobacteria-Zetaproteobacteria-Mariprofundales-Mariprofundaceae-Mariprofundus-Mariprofundus_ferrooxydans-GCA_000153765:0.387717,(GCA_001788415-GCA_001788415_29010Bacteria_Candidatus_Rokubacteria-none-none-none-none-Candidatus_Rokubacteria_bacterium_GWC2_70_16-GCA_001788415:0.674371,GCA_900107645-GCA_900107645_07880Bacteria_Proteobacteria-Deltaproteobacteria-Desulfuromonadales-Desulfuromonadaceae-Desulfuromusa-Desulfuromusa_kysingii-GCA_900107645:0.102935)28:0.0426609)24:0.0410206)98:0.0494519,GCA_000013405-GCA_000013405_06320Bacteria_Proteobacteria-Deltaproteobacteria-Syntrophobacterales-Syntrophaceae-Syntrophus-Syntrophus_aciditrophicus-GCA_000013405:0.503884)81:0.0434311,GCA_000934745-GCA_000934745_00980Bacteria_Proteobacteria-Deltaproteobacteria-Desulfovibrionales-Desulfonatronaceae-Desulfonatronum-Desulfonatronum_thioautotrophicum-GCA_000934745:0.223394)85:0.0524326,GCA_001780825-GCA_001780825_31890Bacteria_Candidatus_Glassbacteria-none-none-none-none-Candidatus_Glassbacteria_bacterium_RIFCSPLOWO2_12_FULL_58_11-GCA_001780825:0.415481)67:0.0709216,GCA_000493965-GCA_000493965_03150Bacteria_Candidatus_Aminicenantes-none-none-none-Candidatus_Aminicenans-Candidatus_Aminicenans_sakinawicola-GCA_000493965:0.585675)71:2.4e-06)92:0.043977,GCA_001873945-GCA_001873945_07090Bacteria_Candidatus_Desantisbacteria-none-none-none-none-Candidatus_Desantisbacteria_bacterium_CG2_30_40_21-GCA_001873945:0.222216)96:0.122968,((GCA_000447245-GCA_000447245_03980Bacteria_candidate_division_Zixibacteria-none-none-none-none-candidate_division_Zixibacteria_bacterium_RBG-1-GCA_000447245:0.316129,GCA_001789205-GCA_001789205_41980Bacteria_Candidatus_Raymondbacteria-none-none-none-none-Candidatus_Raymondbacteria_bacterium_RIFOXYA2_FULL_49_16-GCA_001789205:0.267248)93:0.0465258,GCA_002433075-GCA_002433075_51540Bacteria_Candidatus_Latescibacteria-none-none-none-none-Latescibacteria_bacterium_UBA6620-GCA_002433075:0.44427)98:0.0579642)86:0.0737867,GCA_002257665-GCA_002257665_28840Bacteria_Rhodothermaeota-Rhodothermia-Rhodothermales-Rubricoccaceae-Rubricoccus-Rubricoccus_marinus-GCA_002257665:0.363578)90:0.0446761,GCA_001771235-GCA_001771235_06390Bacteria_none-none-none-none-none-candidate_division_KSB1_bacterium_RBG_16_48_16-GCA_001771235:0.45091)94:0.0712786,GCA_000195275-GCA_000195275_16080Bacteria_Spirochaetes-Spirochaetia-Spirochaetales-Spirochaetaceae-Treponema-Treponema_succinifaciens-GCA_000195275:0.996819)83:0.0483091,((((((((GCA_000024125-GCA_000024125_30280Bacteria_Bacteroidetes-Flavobacteriia-Flavobacteriales-Flavobacteriaceae-Robiginitalea-Robiginitalea_biformata-GCA_000024125:0.0137755,GCA_002234495-GCA_002234495_24750Bacteria_Bacteroidetes-Flavobacteriia-Flavobacteriales-Flavobacteriaceae-Arenibacter-Arenibacter_algicola-GCA_002234495:0.0288398)99:0.04405,(GCA_000423005-GCA_000423005_36720Bacteria_Bacteroidetes-Flavobacteriia-Flavobacteriales-Flavobacteriaceae-Gelidibacter-Gelidibacter_mesophilus-GCA_000423005:0.0742932,GCA_001747085-GCA_001747085_26440Bacteria_Bacteroidetes-Flavobacteriia-Flavobacteriales-Flavobacteriaceae-Algibacter-Algibacter_aquaticus-GCA_001747085:0.0142378)90:2.7916e-06)49:0.0143326,GCA_000260115-GCA_000260115_15310Bacteria_Bacteroidetes-Flavobacteriia-Flavobacteriales-Flavobacteriaceae-Joostella-Joostella_marina-GCA_000260115:0.0290144)43:2.4554e-06,((GCA_000220525-GCA_000220525_13280Bacteria_Bacteroidetes-Flavobacteriia-Flavobacteriales-Flavobacteriaceae-Ochrovirga-Ochrovirga_pacifica-GCA_000220525:0.0568105,(GCA_000382425-GCA_000382425_15080Bacteria_Bacteroidetes-Flavobacteriia-Flavobacteriales-Flavobacteriaceae-Empedobacter-Empedobacter_brevis-GCA_000382425:0.138048,(GCA_001420285-GCA_001420285_03790Bacteria_Bacteroidetes-Flavobacteriia-Flavobacteriales-Flavobacteriaceae-Chryseobacterium-Chryseobacterium_aquaticum-GCA_001420285:0.071685,GCA_900104655-GCA_900104655_18320Bacteria_Bacteroidetes-Bacteroidia-Bacteroidales-Rikenellaceae-Millionella-Millionella_massiliensis-GCA_900104655:1.22893)99:0.0900831)98:0.102884)96:0.0689652,GCA_900119185-GCA_900119185_32410Bacteria_Bacteroidetes-Flavobacteriia-Flavobacteriales-Flavobacteriaceae-Sinomicrobium-Sinomicrobium_oceani-GCA_900119185:0.0168941)51:0.0263819)98:0.0187105,GCA_000520955-GCA_000520955_10920Bacteria_Bacteroidetes-Flavobacteriia-Flavobacteriales-Flavobacteriaceae-Aquimarina-Aquimarina_pacifica-GCA_000520955:0.0251777)100:0.245716,GCA_002973575-GCA_002973575_23370Bacteria_Bacteroidetes-Chitinophagia-Chitinophagales-Chitinophagaceae-Vibrionimonas-Vibrionimonas_magnilacihabitans-GCA_002973575:0.511454)100:0.110081,((GCA_000379725-GCA_000379725_33980Bacteria_Bacteroidetes-Cytophagia-Cytophagales-Cytophagaceae-Cytophaga-Cytophaga_aurantiaca-GCA_000379725:0.180104,GCA_900176595-GCA_900176595_01990Bacteria_Bacteroidetes-Cytophagia-Cytophagales-Cyclobacteriaceae-Aquiflexum-Aquiflexum_balticum-GCA_900176595:0.106411)97:0.0644621,GCA_900167975-GCA_900167975_42430Bacteria_Bacteroidetes-Cytophagia-Cytophagales-Cytophagaceae-Ohtaekwangia-Ohtaekwangia_koreensis-GCA_900167975:0.0856321)100:0.14445)100:0.187564,GCA_000695095-GCA_000695095_15680Bacteria_Gemmatimonadetes-Gemmatimonadetes-Gemmatimonadales-Gemmatimonadaceae-Gemmatimonas-Gemmatimonas_phototrophica-GCA_000695095:1.22128)96:0.15203)84:0.0762994,(((((((((GCA_000010785-GCA_000010785_17890Bacteria_Aquificae-Aquificae-Aquificales-Aquificaceae-Hydrogenobacter-Hydrogenobacter_thermophilus-GCA_000010785:1.5085,(GCA_000143165-GCA_000143165_05760Bacteria_Chloroflexi-Dehalococcoidia-none-none-Dehalogenimonas-Dehalogenimonas_lykanthroporepellens-GCA_000143165:1.05479,GCA_900066015-GCA_900066015_08280Bacteria_Chloroflexi-Ardenticatenia-Ardenticatenales-Ardenticatenaceae-Candidatus_Promineofilum-Candidatus_Promineofilum_breve-GCA_900066015:0.336356)88:0.158177)82:0.0807447,(GCA_001306115-GCA_001306115_30110Bacteria_Chloroflexi-Anaerolineae-Anaerolineales-Anaerolineaceae-Ornatilinea-Ornatilinea_apprima-GCA_001306115:0.304677,GCA_900184705-GCA_900184705_16870Bacteria_Chloroflexi-Anaerolineae-Anaerolineales-Anaerolineaceae-Brevefilum-Brevefilum_fermentans-GCA_900184705:0.226653)100:0.359152)83:0.088118,(GCA_000146065-GCA_000146065_07080Bacteria_Candidatus_Cloacimonetes-none-none-none-Candidatus_Cloacimonas-Candidatus_Cloacimonas_acidaminovorans-GCA_000146065:1.688,GCA_900187885-GCA_900187885_05330Bacteria_Chloroflexi-Thermoflexia-Thermoflexales-Thermoflexaceae-Thermoflexus-Thermoflexus_hugenholtzii-GCA_900187885:0.320232)83:0.214846)88:0.126445,(GCA_000018565-GCA_000018565_36820Bacteria_Chloroflexi-Chloroflexia-Herpetosiphonales-Herpetosiphonaceae-Herpetosiphon-Herpetosiphon_aurantiacus-GCA_000018565:0.123239,GCA_000018865-GCA_000018865_08310Bacteria_Chloroflexi-Chloroflexia-Chloroflexales-Chloroflexaceae-Chloroflexus-Chloroflexus_aurantiacus-GCA_000018865:0.329289)100:0.303796)83:0.26157,GCA_000210915-GCA_000210915_00680Bacteria_Proteobacteria-Oligoflexia-Bacteriovoracales-Halobacteriovoraceae-Halobacteriovorax-Halobacteriovorax_marinus-GCA_000210915:0.4738)58:2.8768e-06,((((GCA_000014725-GCA_000014725_08410Bacteria_Firmicutes-Clostridia-Clostridiales-Syntrophomonadaceae-Syntrophomonas-Syntrophomonas_wolfei-GCA_000014725:1.57278,GCA_900465355-GCA_900465355_02510Bacteria_Candidatus_Bipolaricaulota-none-none-none-Candidatus_Bipolaricaulis-Candidatus_Bipolaricaulis_anaerobius-GCA_900465355:0.150553)92:0.274434,GCA_000996275-GCA_000996275_08660Bacteria_none-none-none-none-none-candidate_division_TM6_bacterium_GW2011_GWE2_42_60-GCA_000996275:0.830994)74:0.117642,GCA_000403075-GCA_000403075_15250Bacteria_Candidatus_Calescamantes-none-none-none-none-Calescamantes_bacterium_SCGC_AAA471-M6-GCA_000403075:0.63107)54:0.0938264,((((GCA_000021645-GCA_000021645_12460Bacteria_Dictyoglomi-Dictyoglomia-Dictyoglomales-Dictyoglomaceae-Dictyoglomus-Dictyoglomus_turgidum-GCA_000021645:1.43422,GCA_000284335-GCA_000284335_11190Bacteria_Caldiserica-Caldisericia-Caldisericales-Caldisericaceae-Caldisericum-Caldisericum_exile-GCA_000284335:1.20769)92:0.213648,GCA_000427095-GCA_000427095_09590Bacteria_Armatimonadetes-Chthonomonadetes-Chthonomonadales-Chthonomonadaceae-Chthonomonas-Chthonomonas_calidirosea-GCA_000427095:0.497479)78:0.228892,GCA_003162415-GCA_003162415_08970Bacteria_candidate_division_AD3-none-none-none-none-candidate_division_AD3_bacterium-GCA_003162415:0.692744)66:0.113436,GCA_001778375-GCA_001778375_01900Bacteria_Candidatus_Firestonebacteria-none-none-none-none-Candidatus_Firestonebacteria_bacterium_RIFOXYD2_FULL_39_29-GCA_001778375:0.624358)49:0.00993166)69:0.0992631)77:0.0709537,((((GCA_000092125-GCA_000092125_16840Bacteria_Deinococcus-Thermus-Deinococci-Thermales-Thermaceae-Meiothermus-Meiothermus_silvanus-GCA_000092125:0.152996,GCA_001399775-GCA_001399775_11930Bacteria_Deinococcus-Thermus-Deinococci-Thermales-Thermaceae-Thermus-Thermus_aquaticus-GCA_001399775:0.339589)100:0.309836,GCA_001007995-GCA_001007995_05610Bacteria_Deinococcus-Thermus-Deinococci-Deinococcales-Deinococcaceae-Deinococcus-Deinococcus_soli_Cha_et_al__2016-GCA_001007995:0.425001)82:0.0628014,(GCA_000266925-GCA_000266925_08490Bacteria_Synergistetes-Synergistia-Synergistales-Synergistaceae-Acetomicrobium-Acetomicrobium_mobile-GCA_000266925:0.490861,GCA_900177735-GCA_900177735_11610Bacteria_Synergistetes-Synergistia-Synergistales-Synergistaceae-Dethiosulfovibrio-Dethiosulfovibrio_salsuginis-GCA_900177735:0.344924)100:1.22331)96:0.386599,GCA_000517025-GCA_000517025_08640Bacteria_Firmicutes-Clostridia-Halanaerobiales-Halobacteroidaceae-Halonatronum-Halonatronum_saccharophilum-GCA_000517025:0.433645)66:0.0949829)19:0.0328839,((((GCA_000398025-GCA_000398025_03670Bacteria_Candidatus_Parcubacteria-none-none-none-Candidatus_Paceibacter-Candidatus_Paceibacter_normanii-GCA_000398025:0.435714,(GCA_001819215-GCA_001819215_02940Bacteria_Candidatus_Nealsonbacteria-none-none-none-none-Candidatus_Nealsonbacteria_bacterium_RIFCSPHIGHO2_01_FULL_38_55-GCA_001819215:0.473435,GCA_002779425-GCA_002779425_00140Bacteria_none-none-none-none-none-bacterium_Candidatus_Gribaldobacteria_CG07_land_8_20_14_0_80_33_18-GCA_002779425:0.583974)97:0.0505758)100:0.482667,GCA_001819985-GCA_001819985_03830Bacteria_Candidatus_Spechtbacteria-none-none-none-none-Candidatus_Spechtbacteria_bacterium_RIFCSPHIGHO2_02_FULL_43_15b-GCA_001819985:0.841007)32:0.218133,((GCA_000706685-GCA_000706685_06210Bacteria_Firmicutes-Bacilli-Bacillales-Staphylococcaceae-Staphylococcus-Staphylococcus_xylosus-GCA_000706685:2.02738,GCA_000971665-GCA_000971665_07210Bacteria_Firmicutes-Bacilli-Lactobacillales-Streptococcaceae-Streptococcus-Streptococcus_thermophilus-GCA_000971665:1.36611)35:0.111565,GCA_900115805-GCA_900115805_30270Bacteria_Firmicutes-Bacilli-Bacillales-Bacillaceae-Psychrobacillus-Psychrobacillus_psychrotolerans-GCA_900115805:0.681856)38:0.486738)83:0.322196,(GCA_001577525-GCA_001577525_21870Bacteria_Proteobacteria-Deltaproteobacteria-none-Candidatus_Desulfofervidaceae-Candidatus_Desulfofervidus-Candidatus_Desulfofervidus_auxilii-GCA_001577525:0.192876,GCA_900142025-GCA_900142025_08950Bacteria_Firmicutes-Clostridia-Clostridiales-Peptococcaceae-Desulfofundulus-Desulfofundulus_thermosubterraneus-GCA_900142025:1.65158)81:0.172733)81:0.0847755)92:0.158733,GCA_000429925-GCA_000429925_03460Bacteria_Proteobacteria-Deltaproteobacteria-Desulfobacterales-Desulfobacteraceae-Desulfatirhabdium-Desulfatirhabdium_butyrativorans-GCA_000429925:0.655456)22:2.4961e-06)92:0.0331051,((((((GCA_000014045-GCA_000014045_30860Bacteria_Proteobacteria-Alphaproteobacteria-Rhodobacterales-Rhodobacteraceae-Roseobacter-Roseobacter_denitrificans-GCA_000014045:0.223377,GCA_002211205-GCA_002211205_01200Bacteria_Proteobacteria-Alphaproteobacteria-Rhodobacterales-Rhodobacteraceae-Alkalimicrobium-Alkalimicrobium_pacificum-GCA_002211205:0.0480681)100:0.07067,GCA_000152805-GCA_000152805_03440Bacteria_Proteobacteria-Alphaproteobacteria-Rhodobacterales-Rhodobacteraceae-Maritimibacter-Maritimibacter_alkaliphilus-GCA_000152805:0.276797)100:0.0551417,GCA_001975705-GCA_001975705_05000Bacteria_Proteobacteria-Alphaproteobacteria-Rhodobacterales-Rhodobacteraceae-Pelagibaca-Pelagibaca_abyssi-GCA_001975705:0.0663076)100:1.08948,(GCA_002937625-GCA_002937625_00370Bacteria_Proteobacteria-Alphaproteobacteria-none-none-none-Alphaproteobacteria_bacterium_MarineAlpha9_Bin4-GCA_002937625:0.920657,GCA_002937855-GCA_002937855_00840Bacteria_Proteobacteria-Alphaproteobacteria-none-none-none-Alphaproteobacteria_bacterium_MarineAlpha5_Bin12-GCA_002937855:1.2224)100:0.371628)99:0.364139,GCA_000724625-GCA_000724625_47270Bacteria_Armatimonadetes-Fimbriimonadia-Fimbriimonadales-Fimbriimonadaceae-Fimbriimonas-Fimbriimonas_ginsengisoli-GCA_000724625:0.754499)98:0.442334,(GCA_001442855-GCA_001442855_06480Bacteria_Candidatus_Kryptonia-none-none-none-Candidatus_Thermokryptus-Candidatus_Thermokryptus_mobilis-GCA_001442855:0.0810482,GCA_001536145-GCA_001536145_14870Bacteria_Candidatus_Kryptonia-none-none-none-Candidatus_Kryptonium-Candidatus_Kryptonium_thompsoni-GCA_001536145:0.346747)100:0.521232)5:0.0163496)5:0.0270225,((GCA_000020465-GCA_000020465_25400Bacteria_Chlorobi-Chlorobia-Chlorobiales-Chlorobiaceae-Chlorobium-Chlorobium_limicola-GCA_000020465:0.0993657,GCA_000020645-GCA_000020645_28860Bacteria_Chlorobi-Chlorobia-Chlorobiales-Chlorobiaceae-Pelodictyon-Pelodictyon_phaeoclathratiforme-GCA_000020645:0.0262224)90:0.0589041,GCA_000020625-GCA_000020625_22410Bacteria_Chlorobi-Chlorobia-Chlorobiales-Chlorobiaceae-Prosthecochloris-Prosthecochloris_aestuarii-GCA_000020625:0.0606937)100:0.78482)88:0.0942322,(GCA_000378105-GCA_000378105_14920Bacteria_Verrucomicrobia-Verrucomicrobiae-Verrucomicrobiales-Rubritaleaceae-Rubritalea-Rubritalea_marina-GCA_000378105:1.83464,GCA_003243975-GCA_003243975_05700Bacteria_candidate_division_WPS-2-none-none-none-none-candidate_division_WPS-2_bacterium-GCA_003243975:0.581009)85:0.135785)100:1.2537)95:0.741529,((((GCA_000014865-GCA_000014865_23530Bacteria_Proteobacteria-Alphaproteobacteria-Magnetococcales-Magnetococcaceae-Magnetococcus-Magnetococcus_marinus-GCA_000014865:0.359859,GCA_000092205-GCA_000092205_25790Bacteria_Proteobacteria-Deltaproteobacteria-Desulfobacterales-Desulfobulbaceae-Desulfurivibrio-Desulfurivibrio_alkaliphilus-GCA_000092205:0.444427)51:0.19061,((((((((GCA_000246735-GCA_000246735_01690Archaea_Euryarchaeota_Euryarchaeota_Poseidoniia_Poseidoniales_none_none_uncultured_Candidatus_Poseidoniales_archaeon_GCA_000246735_83.2_compl_0_heterog_:0.0680571,GCA_002502415-GCA_002502415_13750Archaea_Euryarchaeota_Euryarchaeota_Poseidoniia_Poseidoniales_none_none_Euryarchaeota_archaeon_UBA131_GCA_002502415_81.19_compl_0.8_heterog_:0.0463238)99:0.0348588,GCA_002507425-GCA_002507425_02770Archaea_Euryarchaeota_Euryarchaeota_Poseidoniia_Poseidoniales_none_none_Euryarchaeota_archaeon_UBA53_GCA_002507425_80.22_compl_0_heterog_:0.0990443)99:0.0340845,GCA_002497405-GCA_002497405_11170Archaea_Euryarchaeota_Euryarchaeota_Poseidoniia_Poseidoniales_none_none_Euryarchaeota_archaeon_UBA63_GCA_002497405_77.33_compl_0.4_heterog_:0.0919505)99:0.193733,GCA_003324635-GCA_003324635_05170Archaea_Euryarchaeota_Euryarchaeota_Poseidoniia_Poseidoniales_none_none_Candidatus_Poseidoniales_archaeon_GCA_003324635_v5:0.0923829)83:0.082418,GCA_002494605-GCA_002494605_12550Archaea_Euryarchaeota_Euryarchaeota_Poseidoniia_Poseidoniales_none_none_Euryarchaeota_archaeon_UBA553_GCA_002494605_80.4_compl_0_heterog_:0.264944)100:0.71397,((GCA_002494605-GCA_002494605_07450Archaea_Euryarchaeota_Euryarchaeota_Poseidoniia_Poseidoniales_none_none_Euryarchaeota_archaeon_UBA553_GCA_002494605_80.4_compl_0_heterog_:0.128986,((GCA_002497405-GCA_002497405_07520Archaea_Euryarchaeota_Euryarchaeota_Poseidoniia_Poseidoniales_none_none_Euryarchaeota_archaeon_UBA63_GCA_002497405_77.33_compl_0.4_heterog_:0.0172437,GCA_002507425-GCA_002507425_05790Archaea_Euryarchaeota_Euryarchaeota_Poseidoniia_Poseidoniales_none_none_Euryarchaeota_archaeon_UBA53_GCA_002507425_80.22_compl_0_heterog_:2.1648e-06)99:0.0290866,(GCA_002502415-GCA_002502415_14010Archaea_Euryarchaeota_Euryarchaeota_Poseidoniia_Poseidoniales_none_none_Euryarchaeota_archaeon_UBA131_GCA_002502415_81.19_compl_0.8_heterog_:0.0494406,GCA_000246735-GCA_000246735_10120Archaea_Euryarchaeota_Euryarchaeota_Poseidoniia_Poseidoniales_none_none_uncultured_Candidatus_Poseidoniales_archaeon_GCA_000246735_83.2_compl_0_heterog_:0.0654955)93:0.0327665)92:0.05247)37:0.0113014,GCA_003324635-GCA_003324635_02700Archaea_Euryarchaeota_Euryarchaeota_Poseidoniia_Poseidoniales_none_none_Candidatus_Poseidoniales_archaeon_GCA_003324635_v5:0.151226)100:0.514003)99:0.298382,GCA_000284115-GCA_000284115_07950Bacteria_Planctomycetes-Phycisphaerae-Phycisphaerales-Phycisphaeraceae-Phycisphaera-Phycisphaera_mikurensis-GCA_000284115:0.692403)59:0.13333,(GCA_000306725-GCA_000306725_08650Archaea_Euryarchaeota_Euryarchaeota_Methanomicrobia_Methanosarcinales_Methanosarcinaceae_Methanolobus_Methanolobus_psychrophilus_GCA_000306725_v5:1.52913,GCA_003104905-GCA_003104905_14200Archaea_Euryarchaeota_Euryarchaeota_Methanomicrobia_Methanosarcinales_Methanoperedenaceae_none_Candidatus_Methanoperedenaceae_archaeon_GCA_003104905_98.69_compl_1.31_heterog_:0.509367)51:0.0696557)70:0.426367)35:0.313625,(GCA_000092205-GCA_000092205_25810Bacteria_Proteobacteria-Deltaproteobacteria-Desulfobacterales-Desulfobulbaceae-Desulfurivibrio-Desulfurivibrio_alkaliphilus-GCA_000092205:0.798348,(((((((((GCA_000006805-GCA_000006805_01360Archaea_Euryarchaeota_Euryarchaeota_Halobacteria_Halobacteriales_Halobacteriaceae_Halobacterium_Halobacterium_salinarum_GCA_000006805_v5:0.192688,GCA_001011115-GCA_001011115_19520Archaea_Euryarchaeota_Euryarchaeota_Halobacteria_Halobacteriales_Halobacteriaceae_Halanaeroarchaeum_Halanaeroarchaeum_sulfurireducens_GCA_001011115_v5:0.221124)100:0.141272,GCA_000026045-GCA_000026045_13340Archaea_Euryarchaeota_Euryarchaeota_Halobacteria_Halobacteriales_Haloarculaceae_Natronomonas_Natronomonas_pharaonis_GCA_000026045_v5:0.235918)35:2.2226e-06,((((GCA_000337455-GCA_000337455_35820Archaea_Euryarchaeota_Euryarchaeota_Halobacteria_Halobacteriales_Haloarculaceae_Halosimplex_Halosimplex_carlsbadense_GCA_000337455_99_compl_2_heterog_:0.153734,GCA_003634715-GCA_003634715_24620Archaea_Euryarchaeota_Euryarchaeota_Halobacteria_Halobacteriales_Haloarculaceae_Haloarcula_Haloarcula_quadrata_GCA_003634715_99.53_compl_0_heterog_:0.0968061)95:0.0458796,GCA_000755225-GCA_000755225_22140Archaea_Euryarchaeota_Euryarchaeota_Halobacteria_Halobacteriales_Haloarculaceae_Halapricum_Halapricum_salinum_GCA_000755225_99.5_compl_0.85_heterog_:0.111034)28:0.029584,(GCA_000470655-GCA_000470655_28390Archaea_Euryarchaeota_Euryarchaeota_Halobacteria_Halobacteriales_Haloarculaceae_Halorhabdus_Halorhabdus_tiamatea_GCA_000470655_v5:0.0661118,(GCA_900100385-GCA_900100385_20580Archaea_Euryarchaeota_Euryarchaeota_Halobacteria_Halobacteriales_Halobacteriaceae_Halovenus_Halovenus_aranensis_GCA_900100385_97.65_compl_0.4_heterog_:0.15452,GCA_900114435-GCA_900114435_40470Archaea_Euryarchaeota_Euryarchaeota_Halobacteria_Halobacteriales_Haloarculaceae_Halomicrobium_Halomicrobium_zhouii_GCA_900114435_99.93_compl_1.06_heterog_:0.0605425)92:0.024977)86:0.0226816)100:0.0448275,GCA_900107665-GCA_900107665_27930Archaea_Euryarchaeota_Euryarchaeota_Halobacteria_Haloferacales_Haloferacaceae_Haloplanus_Haloplanus_vescus_GCA_900107665_98.8_compl_0.19_heterog_:0.141646)99:0.0570038)35:0.0178383,GCA_000026045-GCA_000026045_12640Archaea_Euryarchaeota_Euryarchaeota_Halobacteria_Halobacteriales_Haloarculaceae_Natronomonas_Natronomonas_pharaonis_GCA_000026045_v5:0.318858)89:0.0443815,(GCA_000172995-GCA_000172995_20100Archaea_Euryarchaeota_Euryarchaeota_Halobacteria_Haloferacales_Haloferacaceae_Halogeometricum_Halogeometricum_borinquense_GCA_000172995_v5:0.0625812,GCA_003351065-GCA_003351065_06050Archaea_Euryarchaeota_Euryarchaeota_Halobacteria_Haloferacales_Haloferacaceae_Halopelagius_Halopelagius_longus_GCA_003351065_99.38_compl_0.22_heterog_:0.151099)69:0.0710463)58:0.0299508,((GCA_000025685-GCA_000025685_11830Archaea_Euryarchaeota_Euryarchaeota_Halobacteria_Haloferacales_Haloferacaceae_Haloferax_Haloferax_volcanii_GCA_000025685_99.57_compl_0_heterog_:0.4677,GCA_000306765-GCA_000306765_12110Archaea_Euryarchaeota_Euryarchaeota_Halobacteria_Haloferacales_Haloferacaceae_Haloferax_Haloferax_mediterranei_GCA_000306765_v5:0.190323)96:0.181075,(GCA_002788215-GCA_002788215_01310Archaea_Euryarchaeota_Euryarchaeota_Halobacteria_Haloferacales_Halorubraceae_Halohasta_Halohasta_litchfieldiae_GCA_002788215_99.19_compl_2.76_heterog_:0.143623,GCA_002906575-GCA_002906575_15950Archaea_Euryarchaeota_Euryarchaeota_Halobacteria_Haloferacales_Halorubraceae_Salinigranum_Salinigranum_rubrum_GCA_002906575_98.42_compl_1.05_heterog_:0.0379454)100:0.10917)76:0.0323162)72:0.104158,(((GCA_000022205-GCA_000022205_04940Archaea_Euryarchaeota_Euryarchaeota_Halobacteria_Haloferacales_Halorubraceae_Halorubrum_Halorubrum_lacusprofundi_GCA_000022205_v5:2.3778e-06,GCA_000337915-GCA_000337915_24780Archaea_Euryarchaeota_Euryarchaeota_Halobacteria_Haloferacales_Halorubraceae_Halorubrum_Halorubrum_saccharovorum_GCA_000337915_99.25_compl_0_heterog_:1e-06)100:0.0478545,GCA_000337035-GCA_000337035_26980Archaea_Euryarchaeota_Euryarchaeota_Halobacteria_Haloferacales_Halorubraceae_Halorubrum_Halorubrum_coriense_GCA_000337035_98.73_compl_0.76_heterog_:0.0974665)99:0.0574153,GCA_002252985-GCA_002252985_22680Archaea_Euryarchaeota_Euryarchaeota_Halobacteria_Haloferacales_Halorubraceae_Halorubrum_Halorubrum_halodurans_GCA_002252985_94.17_compl_0_heterog_:0.00784281)99:0.0697391)98:0.651725,GCA_000063445-GCA_000063445_08980Archaea_Euryarchaeota_Euryarchaeota_Methanomicrobia_Methanocellales_Methanocellaceae_Methanocella_Methanocella_arvoryzae_GCA_000063445_v5:0.297263)99:0.953708,(GCA_000025505-GCA_000025505_15480Archaea_Euryarchaeota_Euryarchaeota_Archaeoglobi_Archaeoglobales_Archaeoglobaceae_Ferroglobus_Ferroglobus_placidus_GCA_000025505_v5:0.125255,GCA_000789255-GCA_000789255_12650Archaea_Euryarchaeota_Euryarchaeota_Archaeoglobi_Archaeoglobales_Archaeoglobaceae_Geoglobus_Geoglobus_acetivorans_GCA_000789255_v5:0.254173)90:0.495347)100:2.86397)36:0.140957)100:0.451143,GCA_000019965-GCA_000019965_31650Bacteria_Verrucomicrobia-Opitutae-Opitutales-Opitutaceae-Opitutus-Opitutus_terrae-GCA_000019965:0.940717)100:0.819131)77:0.21349)100:1.08322,(((GCA_000015645-GCA_000015645_16010Bacteria_Cyanobacteria-none-Synechococcales-Prochloraceae-Prochlorococcus-Prochlorococcus_marinus-GCA_000015645:1.24303,((GCA_000317285-GCA_000317285_25380Bacteria_Cyanobacteria-none-Nostocales-Chlorogloeopsidaceae-Chlorogloeopsis-Chlorogloeopsis_fritschii-GCA_000317285:0.0819093,((GCA_000317575-GCA_000317575_39860Bacteria_Cyanobacteria-none-Pleurocapsales-Dermocarpellaceae-Stanieria-Stanieria_cyanosphaera-GCA_000317575:0.142606,GCA_000317615-GCA_000317615_13940Bacteria_Cyanobacteria-none-Synechococcales-Synechococcaceae-Dactylococcopsis-Dactylococcopsis_salina-GCA_000317615:0.231892)94:0.083255,GCA_001904655-GCA_001904655_41390Bacteria_Cyanobacteria-none-Chroococcales-Chroococcaceae-Chroogloeocystis-Chroogloeocystis_siderophila-GCA_001904655:0.0817246)84:0.0335947)85:0.0136485,GCA_000346485-GCA_000346485_46680Bacteria_Cyanobacteria-none-Nostocales-Scytonemataceae-Scytonema-Scytonema_hofmannii-GCA_000346485:0.0875139)88:0.206862)99:0.109506,GCA_001306115-GCA_001306115_32550Bacteria_Chloroflexi-Anaerolineae-Anaerolineales-Anaerolineaceae-Ornatilinea-Ornatilinea_apprima-GCA_001306115:1.22862)99:0.113173,GCA_000427095-GCA_000427095_06810Bacteria_Armatimonadetes-Chthonomonadetes-Chthonomonadales-Chthonomonadaceae-Chthonomonas-Chthonomonas_calidirosea-GCA_000427095:0.940297)100:0.319011)15:0.277422,GCA_900167975-GCA_900167975_19420Bacteria_Bacteroidetes-Cytophagia-Cytophagales-Cytophagaceae-Ohtaekwangia-Ohtaekwangia_koreensis-GCA_900167975:1.89924)25:0.0740837,GCA_000145275-GCA_000145275_12770Bacteria_Firmicutes-Clostridia-Clostridiales-Clostridiaceae-Clostridium-Clostridium_cellulovorans-GCA_000145275:1.28492)14:0.126679,GCA_000024805-GCA_000024805_36050Bacteria_Proteobacteria-Deltaproteobacteria-Myxococcales-Kofleriaceae-Haliangium-Haliangium_ochraceum-GCA_000024805:1.12175)35:0.0147526,((GCA_001940645-GCA_001940645_00120Archaea_Asgard_Heimdallarchaeota_none_none_none_none_Candidatus_Heimdallarchaeota_archaeon_LC_3_GCA_001940645_v5:2.8323e-06,GCA_001940645-GCA_001940645_49140Archaea_Asgard_Heimdallarchaeota_none_none_none_none_Candidatus_Heimdallarchaeota_archaeon_LC_3_GCA_001940645_v5:2.5643e-06)100:1.19978,GCA_900177735-GCA_900177735_18760Bacteria_Synergistetes-Synergistia-Synergistales-Synergistaceae-Dethiosulfovibrio-Dethiosulfovibrio_salsuginis-GCA_900177735:0.834665)93:0.27926)98:0.134158,((GCA_000092645-GCA_000092645_15310Bacteria_Actinobacteria-Actinobacteria-none-none-Thermobispora-Thermobispora_bispora-GCA_000092645:0.0899227,GCA_001653075-GCA_001653075_41390Bacteria_Actinobacteria-Actinobacteria-Streptosporangiales-Streptosporangiaceae-Planomonospora-Planomonospora_sphaerica-GCA_001653075:2.9532e-06)100:0.845289,(GCA_000332315-GCA_000332315_28660Bacteria_Cyanobacteria-none-Synechococcales-Prochlorotrichaceae-Prochlorothrix-Prochlorothrix_hollandica-GCA_000332315:0.163795,GCA_900104655-GCA_900104655_09670Bacteria_Bacteroidetes-Bacteroidia-Bacteroidales-Rikenellaceae-Millionella-Millionella_massiliensis-GCA_900104655:0.758027)100:0.213063)99:0.226382)98:0.122048)98:0.0960648,GCA_000089865-GCA_000089865_03180Bacteria_Tenericutes-Mollicutes-Mycoplasmatales-Mycoplasmataceae-Mycoplasma-Mycoplasma_agalactiae-GCA_000089865:0.120066)97:0.0404878,(GCA_000012685-GCA_000012685_26970Bacteria_Proteobacteria-Deltaproteobacteria-Myxococcales-Myxococcaceae-Myxococcus-Myxococcus_xanthus-GCA_000012685:0.118825,GCA_000022145-GCA_000022145_13560Bacteria_Proteobacteria-Deltaproteobacteria-Myxococcales-Anaeromyxobacteraceae-Anaeromyxobacter-Anaeromyxobacter_dehalogenans-GCA_000022145:0.0689988)100:0.313848)98:0.0883902,(((GCA_000013445-GCA_000013445_01860Archaea_Euryarchaeota_Euryarchaeota_Methanomicrobia_Methanomicrobiales_Methanospirillaceae_Methanospirillum_Methanospirillum_hungatei_GCA_000013445_v5:0.242429,(GCA_002973575-GCA_002973575_26680Bacteria_Bacteroidetes-Chitinophagia-Chitinophagales-Chitinophagaceae-Vibrionimonas-Vibrionimonas_magnilacihabitans-GCA_002973575:1.47274,GCA_005191415-GCA_005191415_12580Archaea_Asgard_Helarchaeota_none_none_none_none_Candidatus_Helarchaeota_ASGARD_archaeon_Hel_GB_A_GCA_005191415_82.4_compl_2.8_heterog_:2.0908e-06)98:0.23212)98:0.030586,GCA_001940655-GCA_001940655_29960Archaea_Asgard_Lokiarchaeota_none_none_none_none_Candidatus_Lokiarchaeota_archaeon_CR_4_GCA_001940655_v5:0.314783)98:0.212405,(GCA_001723855-GCA_001723855_00050Archaea_DPANN_Altiarchaeota_none_Altiarchaeales_none_none_Candidatus_Altiarchaeales_archaeon_WOR_SM1_86-2_GCA_001723855_v5:0.151207,(GCA_002083985-GCA_002083985_06730Archaea_DPANN_Altiarchaeota_none_Altiarchaeales_none_none_Candidatus_Altiarchaeales_archaeon_A3_GCA_002083985_v5:2.9774e-06,GCA_002785505-GCA_002785505_01110Archaea_DPANN_Altiarchaeota_none_Altiarchaeales_none_Candidatus_Altiarchaeum_Candidatus_Altiarchaeum_sp__CG03_land_8_20_14_0_80_32_618_GCA_002785505_v5:0.102679)100:0.237326)98:0.0338831)100:0.157075)43:0.0244435,(GCA_000007345-GCA_000007345_00860Archaea_Euryarchaeota_Euryarchaeota_Methanomicrobia_Methanosarcinales_Methanosarcinaceae_Methanosarcina_Methanosarcina_acetivorans_GCA_000007345_v5:0.0649117,GCA_000970205-GCA_000970205_34820Archaea_Euryarchaeota_Euryarchaeota_Methanomicrobia_Methanosarcinales_Methanosarcinaceae_Methanosarcina_Methanosarcina_mazei_GCA_000970205_v5:0.0573014)100:0.216886)41:0.0425213,((GCA_000023905-GCA_000023905_22160Bacteria_Fusobacteria-Fusobacteriia-Fusobacteriales-Leptotrichiaceae-Leptotrichia-Leptotrichia_buccalis-GCA_000023905:0.0427074,GCA_000973085-GCA_000973085_11230Bacteria_Fusobacteria-Fusobacteriia-Fusobacteriales-Leptotrichiaceae-Sneathia-Sneathia_amnii-GCA_000973085:0.0418971)100:0.0609437,GCA_000426625-GCA_000426625_19480Bacteria_Fusobacteria-Fusobacteriia-Fusobacteriales-Fusobacteriaceae-Psychrilyobacter-Psychrilyobacter_atlanticus-GCA_000426625:2.2076e-06)100:0.156083)42:0.0149625,((GCA_001766815-GCA_001766815_12580Archaea_Euryarchaeota_Euryarchaeota_Methanomicrobia_Methanosarcinales_none_Candidatus_Syntrophoarchaeum_Candidatus_Syntrophoarchaeum_caldarius_GCA_001766815_96.08_compl_0.33_heterog_:0.0144294,GCA_001766825-GCA_001766825_14790Archaea_Euryarchaeota_Euryarchaeota_Methanomicrobia_Methanosarcinales_none_Candidatus_Syntrophoarchaeum_Candidatus_Syntrophoarchaeum_butanivorans_GCA_001766825_88.89_compl_0.98_heterog_:0.0295484)97:0.0181721,GCA_004212085-GCA_004212085_08070Archaea_Euryarchaeota_Euryarchaeota_Methanoliparia_Methanoliparales_Methanollivieraceae_Candidatus_Methanolliviera_Candidatus_Methanolliviera_hydrocarbonicum_GCA_004212085_90.2_compl_3.59_heterog_:0.125209)79:0.0385859)93:0.0329452,GCA_000711905-GCA_000711905_14640Archaea_Euryarchaeota_Euryarchaeota_Methanomicrobia_Methanosarcinales_Methermicoccaceae_Methermicoccus_Methermicoccus_shengliensis_GCA_000711905_100_compl_0_heterog_:0.12851)42:0.0320956,GCA_900142025-GCA_900142025_17070Bacteria_Firmicutes-Clostridia-Clostridiales-Peptococcaceae-Desulfofundulus-Desulfofundulus_thermosubterraneus-GCA_900142025:0.02893)19:2.864e-06,((GCA_000270285-GCA_000270285_25450Bacteria_Actinobacteria-Coriobacteriia-Eggerthellales-Eggerthellaceae-Eggerthella-Eggerthella_sp__YY7918-GCA_000270285:0.0739725,GCA_003230355-GCA_003230355_06640Archaea_Euryarchaeota_Euryarchaeota_none_none_none_none_Euryarchaeota_archaeon_GCA_003230355_84.97_compl_0_heterog_:0.0582853)100:0.0426393,(GCA_001587575-GCA_001587575_05990Archaea_Euryarchaeota_Euryarchaeota_Thermococci_Methanofastidiosa_none_none_Arc_I_group_archaeon_BMIXfssc0709_Meth_Bin006_GCA_001587575_v5:0.158066,GCA_001595815-GCA_001595815_26230Archaea_Euryarchaeota_Euryarchaeota_Theionarchaea_none_none_none_Theionarchaea_archaeon_DG-70-1_GCA_001595815_v5:0.0730125)96:0.0129635)96:0.0444169)44:0.0275156,(((GCA_000014265-GCA_000014265_18410Bacteria_Cyanobacteria-none-Oscillatoriales-Microcoleaceae-Trichodesmium-Trichodesmium_erythraeum-GCA_000014265:0.0454601,(((GCA_000317285-GCA_000317285_52070Bacteria_Cyanobacteria-none-Nostocales-Chlorogloeopsidaceae-Chlorogloeopsis-Chlorogloeopsis_fritschii-GCA_000317285:0.0138592,(GCA_000346485-GCA_000346485_87810Bacteria_Cyanobacteria-none-Nostocales-Scytonemataceae-Scytonema-Scytonema_hofmannii-GCA_000346485:2.4117e-06,GCA_001870225-GCA_001870225_12100Bacteria_Cyanobacteria-none-Gloeoemargaritales-Gloeomargaritaceae-Gloeomargarita-Gloeomargarita_lithophora-GCA_001870225:0.177578)96:0.0138483)93:2.7107e-06,(GCA_000317615-GCA_000317615_01750Bacteria_Cyanobacteria-none-Synechococcales-Synechococcaceae-Dactylococcopsis-Dactylococcopsis_salina-GCA_000317615:0.0891608,GCA_000521175-GCA_000521175_14620Bacteria_Cyanobacteria-none-Nostocales-Aphanizomenonaceae-Aphanizomenon-Aphanizomenon_flos-aquae-GCA_000521175:0.0422107)95:0.0140896)99:0.0149679,((GCA_000317575-GCA_000317575_01530Bacteria_Cyanobacteria-none-Pleurocapsales-Dermocarpellaceae-Stanieria-Stanieria_cyanosphaera-GCA_000317575:0.0425727,(GCA_000332315-GCA_000332315_15060Bacteria_Cyanobacteria-none-Synechococcales-Prochlorotrichaceae-Prochlorothrix-Prochlorothrix_hollandica-GCA_000332315:0.0131801,GCA_000775285-GCA_000775285_46460Bacteria_Cyanobacteria-none-Synechococcales-Leptolyngbyaceae-Neosynechococcus-Neosynechococcus_sphagnicola-GCA_000775285:0.0580341)100:0.0149257)99:0.0142921,GCA_001904655-GCA_001904655_11430Bacteria_Cyanobacteria-none-Chroococcales-Chroococcaceae-Chroogloeocystis-Chroogloeocystis_siderophila-GCA_001904655:0.0270135)76:2.6757e-06)77:0.0130007)100:0.0580307,(GCA_000239275-GCA_000239275_03780Bacteria_Firmicutes-Negativicutes-Veillonellales-Veillonellaceae-Anaeroglobus-Anaeroglobus_geminatus-GCA_000239275:2.3145e-06,GCA_900155405-GCA_900155405_03410Bacteria_Firmicutes-Negativicutes-Veillonellales-Veillonellaceae-Negativicoccus-Negativicoccus_massiliensis-GCA_900155405:0.071934)92:0.0292354)57:0.0278499,GCA_900101835-GCA_900101835_03690Bacteria_Firmicutes-Clostridia-Clostridiales-Peptococcaceae-Peptococcus-Peptococcus_niger-GCA_900101835:0.132731)40:2.5379e-06)89:0.014331,(GCA_000469585-GCA_000469585_16160Bacteria_Chrysiogenetes-Chrysiogenetes-Chrysiogenales-Chrysiogenaceae-Chrysiogenes-Chrysiogenes_arsenatis-GCA_000469585:0.246592,GCA_003141075-GCA_003141075_04330Archaea_Euryarchaeota_Euryarchaeota_none_none_none_none_Euryarchaeota_archaeon_GCA_003141075_95.21_compl_0_heterog_:0.0557324)95:0.0443492)99:0.0144716,GCA_900142245-GCA_900142245_15700Bacteria_Firmicutes-Clostridia-Clostridiales-Clostridiaceae-Paramaledivibacter-Paramaledivibacter_caminithermalis-GCA_900142245:0.0685736)98:2.6923e-06,((GCA_000308215-GCA_000308215_15090Archaea_Euryarchaeota_Euryarchaeota_Thermoplasmata_Methanomassiliicoccales_Methanomassiliicoccaceae_Methanomassiliicoccus_Methanomassiliicoccus_luminyensis_GCA_000308215_98.39_compl_0_heterog_:0.174854,GCA_900106765-GCA_900106765_15710Bacteria_Firmicutes-Tissierellia-none-none-Tepidimicrobium-Tepidimicrobium_xylanilyticum-GCA_900106765:0.0232549)100:0.0315339,GCA_000439105-GCA_000439105_22820Bacteria_Firmicutes-Clostridia-Clostridiales-Peptostreptococcaceae-Terrisporobacter-Terrisporobacter_glycolicus-GCA_000439105:0.0516028)98:0.0135829)99:0.0551237,((((GCA_000421665-GCA_000421665_09700Bacteria_Firmicutes-Bacilli-Lactobacillales-Enterococcaceae-Bavariicoccus-Bavariicoccus_seileri-GCA_000421665:0.0267997,GCA_900110675-GCA_900110675_08900Bacteria_Firmicutes-Bacilli-Lactobacillales-Aerococcaceae-Ignavigranum-Ignavigranum_ruoffiae-GCA_900110675:0.0132734)69:2.4768e-06,GCA_900113675-GCA_900113675_03250Bacteria_Firmicutes-Bacilli-Lactobacillales-Carnobacteriaceae-Pisciglobus-Pisciglobus_halotolerans-GCA_900113675:1e-06)99:0.0136086,GCA_000971665-GCA_000971665_01250Bacteria_Firmicutes-Bacilli-Lactobacillales-Streptococcaceae-Streptococcus-Streptococcus_thermophilus-GCA_000971665:0.013326)99:0.0274524,GCA_000706685-GCA_000706685_11040Bacteria_Firmicutes-Bacilli-Bacillales-Staphylococcaceae-Staphylococcus-Staphylococcus_xylosus-GCA_000706685:0.0542114)75:0.013533)68:2.6493e-06,GCA_001700325-GCA_001700325_00240Bacteria_Firmicutes-Bacilli-Bacillales-Planococcaceae-Caryophanon-Caryophanon_latum-GCA_001700325:0.0135727)65:2.3084e-06,(GCA_900106775-GCA_900106775_23960Bacteria_Firmicutes-Bacilli-Bacillales-Thermoactinomycetaceae-Marininema-Marininema_mesophilum-GCA_900106775:0.0691137,GCA_900114055-GCA_900114055_20880Bacteria_Firmicutes-Bacilli-Bacillales-Thermoactinomycetaceae-Thermoflavimicrobium-Thermoflavimicrobium_dichotomicum-GCA_900114055:2.5749e-06)99:0.027001)98:0.0132761,((GCA_000011245-GCA_000011245_20110Bacteria_Firmicutes-Bacilli-Bacillales-Bacillaceae-Oceanobacillus-Oceanobacillus_iheyensis-GCA_000011245:0.013706,((((((GCA_000154485-GCA_000154485_22610Bacteria_Firmicutes-Erysipelotrichia-Erysipelotrichales-Erysipelotrichaceae-Erysipelatoclostridium-Erysipelatoclostridium_ramosum-GCA_000154485:0.052933,GCA_000967915-GCA_000967915_07060Bacteria_Tenericutes-Mollicutes-Acholeplasmatales-Acholeplasmataceae-Acholeplasma-Acholeplasma_brassicae-GCA_000967915:0.0803038)49:0.0158129,GCA_000177375-GCA_000177375_08950Bacteria_Firmicutes-Erysipelotrichia-Erysipelotrichales-Erysipelotrichaceae-Bulleidia-Bulleidia_extructa-GCA_000177375:0.0667447)73:0.0176571,GCA_001945525-GCA_001945525_22630Bacteria_Firmicutes-Erysipelotrichia-Erysipelotrichales-Erysipelotrichaceae-Ileibacterium-Ileibacterium_valens-GCA_001945525:0.0494698)70:0.0222136,GCA_900465355-GCA_900465355_00580Bacteria_Candidatus_Bipolaricaulota-none-none-none-Candidatus_Bipolaricaulis-Candidatus_Bipolaricaulis_anaerobius-GCA_900465355:0.154479)45:0.0155509,GCA_000423105-GCA_000423105_11470Bacteria_Firmicutes-Bacilli-Bacillales-Bacillaceae-Halalkalibacillus-Halalkalibacillus_halophilus-GCA_000423105:0.0384509)31:0.0176121,GCA_001552275-GCA_001552275_02770Bacteria_Firmicutes-Bacilli-Bacillales-Bacillaceae-Amphibacillus-Amphibacillus_sediminis-GCA_001552275:0.0702708)98:2.8556e-06)97:0.0270987,GCA_000812025-GCA_000812025_09750Bacteria_Firmicutes-Bacilli-Bacillales-Bacillaceae-Quasibacillus-Quasibacillus_thermotolerans-GCA_000812025:0.0267464)25:2.8989e-06)25:2.2195e-06,GCA_900115805-GCA_900115805_02210Bacteria_Firmicutes-Bacilli-Bacillales-Bacillaceae-Psychrobacillus-Psychrobacillus_psychrotolerans-GCA_900115805:0.0132725)93:0.0138541,((((((((GCA_000010985-GCA_000010985_11810Bacteria_Deferribacteres-Deferribacteres-Deferribacterales-Deferribacteraceae-Deferribacter-Deferribacter_desulfuricans-GCA_000010985:0.873309,(GCA_000283595-GCA_000283595_02890Bacteria_Proteobacteria-Alphaproteobacteria-Rickettsiales-Rickettsiaceae-Rickettsia-Rickettsia_japonica-GCA_000283595:0.457765,GCA_000632985-GCA_000632985_02520Bacteria_Proteobacteria-Alphaproteobacteria-Rickettsiales-Anaplasmataceae-Neorickettsia-Neorickettsia_helminthoeca-GCA_000632985:0.534292)99:0.157625)97:0.224847,(GCA_000023905-GCA_000023905_16540Bacteria_Fusobacteria-Fusobacteriia-Fusobacteriales-Leptotrichiaceae-Leptotrichia-Leptotrichia_buccalis-GCA_000023905:0.768516,((GCA_000145275-GCA_000145275_33740Bacteria_Firmicutes-Clostridia-Clostridiales-Clostridiaceae-Clostridium-Clostridium_cellulovorans-GCA_000145275:0.0598381,GCA_000439105-GCA_000439105_11600Bacteria_Firmicutes-Clostridia-Clostridiales-Peptostreptococcaceae-Terrisporobacter-Terrisporobacter_glycolicus-GCA_000439105:0.345203)97:0.144215,GCA_900110485-GCA_900110485_35320Bacteria_Firmicutes-Negativicutes-Selenomonadales-Sporomusaceae-Propionispora-Propionispora_vibrioides-GCA_900110485:0.234602)94:0.108842)100:0.285592)95:0.0650344,GCA_000024465-GCA_000024465_13910Bacteria_Proteobacteria-Alphaproteobacteria-none-none-Candidatus_Puniceispirillum-Candidatus_Puniceispirillum_marinum-GCA_000024465:0.871382)13:0.0338687,GCA_000378105-GCA_000378105_14660Bacteria_Verrucomicrobia-Verrucomicrobiae-Verrucomicrobiales-Rubritaleaceae-Rubritalea-Rubritalea_marina-GCA_000378105:0.437425)13:0.0231888,(GCA_000439105-GCA_000439105_12890Bacteria_Firmicutes-Clostridia-Clostridiales-Peptostreptococcaceae-Terrisporobacter-Terrisporobacter_glycolicus-GCA_000439105:0.234174,GCA_000529525-GCA_000529525_05860Archaea_Euryarchaeota_Euryarchaeota_Methanobacteria_Methanobacteriales_Methanobacteriaceae_Methanobrevibacter_Methanobrevibacter_oralis_GCA_000529525_96.8_compl_0_heterog_:1.12231)77:0.0716169)91:0.0389054,GCA_003013295-GCA_003013295_06000Bacteria_Tenericutes-Mollicutes-Entomoplasmatales-Entomoplasmataceae-Entomoplasma-Entomoplasma_luminosum-GCA_003013295:2.6004e-06)85:2.1981e-06,GCA_002290085-GCA_002290085_09460Bacteria_Tenericutes-Mollicutes-Entomoplasmatales-Entomoplasmataceae-Mesoplasma-Mesoplasma_chauliocola-GCA_002290085:0.0520552)98:0.0309734,((GCA_000012965-GCA_000012965_16900Bacteria_Proteobacteria-Epsilonproteobacteria-Campylobacterales-Helicobacteraceae-Sulfurimonas-Sulfurimonas_denitrificans-GCA_000012965:0.102269,(GCA_000170735-GCA_000170735_02150Bacteria_Proteobacteria-Epsilonproteobacteria-Nautiliales-Nautiliaceae-Caminibacter-Caminibacter_mediatlanticus-GCA_000170735:0.032227,(GCA_000196135-GCA_000196135_04660Bacteria_Proteobacteria-Epsilonproteobacteria-Campylobacterales-Helicobacteraceae-Wolinella-Wolinella_succinogenes-GCA_000196135:2.4223e-06,GCA_000987835-GCA_000987835_05390Bacteria_Proteobacteria-Epsilonproteobacteria-none-none-Sulfurovum-Sulfurovum_lithotrophicum-GCA_000987835:0.0975092)100:0.0864979)100:0.0869876)100:0.0344501,(((((((GCA_000021905-GCA_000021905_11330Bacteria_Proteobacteria-Deltaproteobacteria-Desulfobacterales-Desulfobacteraceae-Desulfatibacillum-Desulfatibacillum_alkenivorans-GCA_000021905:0.020303,GCA_000145275-GCA_000145275_12760Bacteria_Firmicutes-Clostridia-Clostridiales-Clostridiaceae-Clostridium-Clostridium_cellulovorans-GCA_000145275:0.187955)100:0.0686729,GCA_000472805-GCA_000472805_18760Bacteria_Proteobacteria-Deltaproteobacteria-Desulfobacterales-Desulfobacteraceae-Desulfosarcina-Desulfosarcina_sp__BuS5-GCA_000472805:0.0939149)100:0.0662474,GCA_000186345-GCA_000186345_00770Bacteria_Planctomycetes-Planctomycetia-Planctomycetales-Isosphaeraceae-Isosphaera-Isosphaera_pallida-GCA_000186345:0.272024)100:0.078763,((GCA_000023905-GCA_000023905_07770Bacteria_Fusobacteria-Fusobacteriia-Fusobacteriales-Leptotrichiaceae-Leptotrichia-Leptotrichia_buccalis-GCA_000023905:0.0724561,GCA_000023905-GCA_000023905_10230Bacteria_Fusobacteria-Fusobacteriia-Fusobacteriales-Leptotrichiaceae-Leptotrichia-Leptotrichia_buccalis-GCA_000023905:0.0858813)100:0.0803353,GCA_000970025-GCA_000970025_23440Archaea_Euryarchaeota_Euryarchaeota_Methanomicrobia_Methanosarcinales_Methanosarcinaceae_Methanosarcina_Methanosarcina_barkeri_GCA_000970025_v5:0.0938505)100:0.173084)99:0.0777986,(((((GCA_000300255-GCA_000300255_10310Archaea_Euryarchaeota_Euryarchaeota_Thermoplasmata_Methanomassiliicoccales_Methanomethylophilaceae_Candidatus_Methanomethylophilus_Candidatus_Methanomethylophilus_alvus_GCA_000300255_v5:0.0712056,GCA_000350305-GCA_000350305_07000Archaea_Euryarchaeota_Euryarchaeota_Thermoplasmata_Thermoplasmatales_none_none_Thermoplasmatales_archaeon_BRNA1_GCA_000350305_v5:0.292252)100:0.0571473,GCA_000800805-GCA_000800805_06280Archaea_Euryarchaeota_Euryarchaeota_Thermoplasmata_Methanomassiliicoccales_Methanomassiliicoccaceae_Candidatus_Methanoplasma_Candidatus_Methanoplasma_termitum_GCA_000800805_v5:0.131035)100:0.0573128,GCA_002506995-GCA_002506995_04090Archaea_Euryarchaeota_Euryarchaeota_Thermoplasmata_Methanomassiliicoccales_Methanomassiliicoccaceae_none_Methanomassiliicoccaceae_archaeon_UBA427_GCA_002506995_97.98_compl_0_heterog_:0.189369)100:0.139969,GCA_000970025-GCA_000970025_23430Archaea_Euryarchaeota_Euryarchaeota_Methanomicrobia_Methanosarcinales_Methanosarcinaceae_Methanosarcina_Methanosarcina_barkeri_GCA_000970025_v5:0.290172)9:0.141386,((GCA_000300255-GCA_000300255_10350Archaea_Euryarchaeota_Euryarchaeota_Thermoplasmata_Methanomassiliicoccales_Methanomethylophilaceae_Candidatus_Methanomethylophilus_Candidatus_Methanomethylophilus_alvus_GCA_000300255_v5:0.0998824,(GCA_000800805-GCA_000800805_06240Archaea_Euryarchaeota_Euryarchaeota_Thermoplasmata_Methanomassiliicoccales_Methanomassiliicoccaceae_Candidatus_Methanoplasma_Candidatus_Methanoplasma_termitum_GCA_000800805_v5:0.0574696,GCA_002506995-GCA_002506995_04120Archaea_Euryarchaeota_Euryarchaeota_Thermoplasmata_Methanomassiliicoccales_Methanomassiliicoccaceae_none_Methanomassiliicoccaceae_archaeon_UBA427_GCA_002506995_97.98_compl_0_heterog_:0.157251)100:0.0464276)100:0.109375,GCA_000350305-GCA_000350305_07040Archaea_Euryarchaeota_Euryarchaeota_Thermoplasmata_Thermoplasmatales_none_none_Thermoplasmatales_archaeon_BRNA1_GCA_000350305_v5:0.163284)100:0.312103)7:0.0709213)7:0.0958604,(GCA_000058485-GCA_000058485_52010Bacteria_Actinobacteria-Actinobacteria-Frankiales-Frankiaceae-Frankia-Frankia_alni-GCA_000058485:0.211661,GCA_000974445-GCA_000974445_35830Bacteria_Actinobacteria-Actinobacteria-Pseudonocardiales-Pseudonocardiaceae-Lechevalieria-Lechevalieria_aerocolonigenes-GCA_000974445:0.264706)100:0.185417)6:0.100819,((GCA_000186345-GCA_000186345_10430Bacteria_Planctomycetes-Planctomycetia-Planctomycetales-Isosphaeraceae-Isosphaera-Isosphaera_pallida-GCA_000186345:0.42259,GCA_900232105-GCA_900232105_17360Bacteria_Planctomycetes-Planctomycetia-Candidatus_Brocadiales-Candidatus_Brocadiaceae-Candidatus_Kuenenia-Candidatus_Kuenenia_stuttgartiensis-GCA_900232105:0.4706)7:0.0982644,GCA_900114055-GCA_900114055_33690Bacteria_Firmicutes-Bacilli-Bacillales-Thermoactinomycetaceae-Thermoflavimicrobium-Thermoflavimicrobium_dichotomicum-GCA_900114055:0.241816)6:0.0406232)99:0.232508)99:0.0746194)97:0.0505311)93:0.0169199,((((((GCA_000186345-GCA_000186345_31460Bacteria_Planctomycetes-Planctomycetia-Planctomycetales-Isosphaeraceae-Isosphaera-Isosphaera_pallida-GCA_000186345:0.208474,(GCA_000745965-GCA_000745965_67360Bacteria_Acidobacteria-Acidobacteriia-Acidobacteriales-Acidobacteriaceae-Edaphobacter-Edaphobacter_aggregans-GCA_000745965:0.302125,GCA_900079095-GCA_900079095_12820Bacteria_Candidatus_Tectomicrobia-none-none-none-Candidatus_Entotheonella-Candidatus_Entotheonella_palauensis-GCA_900079095:0.0440337)100:0.132366)100:0.09092,GCA_900232105-GCA_900232105_16780Bacteria_Planctomycetes-Planctomycetia-Candidatus_Brocadiales-Candidatus_Brocadiaceae-Candidatus_Kuenenia-Candidatus_Kuenenia_stuttgartiensis-GCA_900232105:0.249032)100:0.0749966,(GCA_000421285-GCA_000421285_37380Bacteria_Proteobacteria-Deltaproteobacteria-Desulfobacterales-Desulfobacteraceae-Desulfotignum-Desulfotignum_balticum-GCA_000421285:0.144123,GCA_000472805-GCA_000472805_12010Bacteria_Proteobacteria-Deltaproteobacteria-Desulfobacterales-Desulfobacteraceae-Desulfosarcina-Desulfosarcina_sp__BuS5-GCA_000472805:0.244099)100:0.0877622)100:0.0433123,(GCA_000332315-GCA_000332315_19490Bacteria_Cyanobacteria-none-Synechococcales-Prochlorotrichaceae-Prochlorothrix-Prochlorothrix_hollandica-GCA_000332315:0.124099,(GCA_000346485-GCA_000346485_27270Bacteria_Cyanobacteria-none-Nostocales-Scytonemataceae-Scytonema-Scytonema_hofmannii-GCA_000346485:0.0524767,GCA_000521175-GCA_000521175_36660Bacteria_Cyanobacteria-none-Nostocales-Aphanizomenonaceae-Aphanizomenon-Aphanizomenon_flos-aquae-GCA_000521175:0.0079245)100:0.0682418)100:0.168675)100:0.128545,(GCA_000934745-GCA_000934745_06580Bacteria_Proteobacteria-Deltaproteobacteria-Desulfovibrionales-Desulfonatronaceae-Desulfonatronum-Desulfonatronum_thioautotrophicum-GCA_000934745:0.330182,GCA_900176285-GCA_900176285_29290Bacteria_Proteobacteria-Deltaproteobacteria-Syntrophobacterales-Syntrophobacteraceae-Desulfacinum-Desulfacinum_hydrothermale-GCA_900176285:0.293744)100:0.132863)100:0.099805,(GCA_000332315-GCA_000332315_06770Bacteria_Cyanobacteria-none-Synechococcales-Prochlorotrichaceae-Prochlorothrix-Prochlorothrix_hollandica-GCA_000332315:0.578141,GCA_001940725-GCA_001940725_42710Archaea_Asgard_Heimdallarchaeota_none_none_none_none_Candidatus_Heimdallarchaeota_archaeon_LC_2_GCA_001940725_v5:0.268595)99:0.00882771)99:0.0591563)24:2.1822e-06,GCA_000255115-GCA_000255115_38900Bacteria_Firmicutes-Clostridia-Clostridiales-Peptococcaceae-Desulfosporosinus-Desulfosporosinus_acidiphilus-GCA_000255115:0.0974218)94:0.0451698,(GCA_000208385-GCA_000208385_16700Bacteria_Spirochaetes-Spirochaetia-Spirochaetales-Spirochaetaceae-Sphaerochaeta-Sphaerochaeta_coccoides-GCA_000208385:0.0156554,(GCA_000474745-GCA_000474745_04920Bacteria_Fibrobacteres-Chitinivibrionia-Chitinivibrionales-Chitinivibrionaceae-Chitinivibrio-Chitinivibrio_alkaliphilus-GCA_000474745:0.103232,GCA_001789205-GCA_001789205_36450Bacteria_Candidatus_Raymondbacteria-none-none-none-none-Candidatus_Raymondbacteria_bacterium_RIFOXYA2_FULL_49_16-GCA_001789205:0.173857)54:2.1356e-06)90:0.0426909)14:0.0127842,(((((((GCA_000011905-GCA_000011905_13160Bacteria_Chloroflexi-Dehalococcoidia-Dehalococcoidales-Dehalococcoidaceae-Dehalococcoides-Dehalococcoides_mccartyi-GCA_000011905:0.0393502,GCA_000143165-GCA_000143165_00550Bacteria_Chloroflexi-Dehalococcoidia-none-none-Dehalogenimonas-Dehalogenimonas_lykanthroporepellens-GCA_000143165:0.0155014)100:0.0595372,(GCA_000021685-GCA_000021685_14960Bacteria_Chloroflexi-Thermomicrobia-Thermomicrobiales-Thermomicrobiaceae-Thermomicrobium-Thermomicrobium_roseum-GCA_000021685:0.100949,GCA_001818495-GCA_001818495_07070Bacteria_Candidatus_Komeilibacteria-none-none-none-none-Candidatus_Komeilibacteria_bacterium_RIFOXYD1_FULL_37_29-GCA_001818495:0.160101)74:0.0120989)74:0.0168434,(((GCA_000024805-GCA_000024805_47520Bacteria_Proteobacteria-Deltaproteobacteria-Myxococcales-Kofleriaceae-Haliangium-Haliangium_ochraceum-GCA_000024805:0.0822456,((GCA_002011355-GCA_002011355_11030Archaea_Euryarchaeota_Euryarchaeota_Thermoplasmata_Thermoplasmatales_none_none_Thermoplasmatales_archaeon_JdFR-43_GCA_002011355_78.48_compl_0_heterog_:0.111095,GCA_002900535-GCA_002900535_14120Archaea_Euryarchaeota_Euryarchaeota_Thermoplasmata_none_none_none_Thermoplasmata_archaeon_M9B1D_GCA_002900535_v5:0.0867152)100:0.129776,GCA_002838935-GCA_002838935_10060Archaea_Euryarchaeota_Euryarchaeota_Thermoplasmata_none_none_none_Thermoplasmata_archaeon_HGW-Thermoplasmata-1_GCA_002838935_v5:0.0530588)100:0.131902)86:0.0277546,GCA_002316275-GCA_002316275_03190Bacteria_candidate_division_WOR-3-none-none-none-none-candidate_division_WOR-3_bacterium_UBA1063-GCA_002316275:0.106498)62:2.9294e-06,GCA_002011615-GCA_002011615_11950Bacteria_Candidatus_Hydrothermae-none-none-none-none-Candidatus_Hydrothermae_bacterium_JdFR-72-GCA_002011615:0.163704)54:0.0158791)59:0.0144103,((((GCA_000012685-GCA_000012685_34030Bacteria_Proteobacteria-Deltaproteobacteria-Myxococcales-Myxococcaceae-Myxococcus-Myxococcus_xanthus-GCA_000012685:0.140743,GCA_000022145-GCA_000022145_21220Bacteria_Proteobacteria-Deltaproteobacteria-Myxococcales-Anaeromyxobacteraceae-Anaeromyxobacter-Anaeromyxobacter_dehalogenans-GCA_000022145:0.0695664)100:0.186881,((GCA_000012685-GCA_000012685_36960Bacteria_Proteobacteria-Deltaproteobacteria-Myxococcales-Myxococcaceae-Myxococcus-Myxococcus_xanthus-GCA_000012685:0.0980894,GCA_000012685-GCA_000012685_64580Bacteria_Proteobacteria-Deltaproteobacteria-Myxococcales-Myxococcaceae-Myxococcus-Myxococcus_xanthus-GCA_000012685:0.297805)100:0.0720067,GCA_000022145-GCA_000022145_16080Bacteria_Proteobacteria-Deltaproteobacteria-Myxococcales-Anaeromyxobacteraceae-Anaeromyxobacter-Anaeromyxobacter_dehalogenans-GCA_000022145:0.107167)100:0.121678)100:0.0621958,(GCA_000012685-GCA_000012685_39680Bacteria_Proteobacteria-Deltaproteobacteria-Myxococcales-Myxococcaceae-Myxococcus-Myxococcus_xanthus-GCA_000012685:0.0593542,GCA_000022145-GCA_000022145_24050Bacteria_Proteobacteria-Deltaproteobacteria-Myxococcales-Anaeromyxobacteraceae-Anaeromyxobacter-Anaeromyxobacter_dehalogenans-GCA_000022145:0.00702635)100:0.173872)99:0.215379,(GCA_000153765-GCA_000153765_15230Bacteria_Proteobacteria-Zetaproteobacteria-Mariprofundales-Mariprofundaceae-Mariprofundus-Mariprofundus_ferrooxydans-GCA_000153765:0.097174,GCA_001618605-GCA_001618605_18270Bacteria_Candidatus_Fermentibacteria-Candidatus_Fermentibacteria-Candidatus_Fermentibacterales-Candidatus_Fermentibacteraceae-Candidatus_Fermentibacter-Candidatus_Fermentibacter_daniensis-GCA_001618605:0.116625)92:0.016921)53:2.1905e-06)67:0.0417422,GCA_002786835-GCA_002786835_06370Bacteria_Candidatus_Gracilibacteria-none-none-none-none-Candidatus_Gracilibacteria_bacterium_CG18_big_fil_WC_8_21_14_2_50_38_16-GCA_002786835:0.184306)95:2.3973e-06,GCA_000258405-GCA_000258405_18740Bacteria_Ignavibacteriae-Ignavibacteria-Ignavibacteriales-Ignavibacteriaceae-Ignavibacterium-Ignavibacterium_album-GCA_000258405:0.0178604)96:0.0150612,GCA_000146065-GCA_000146065_06870Bacteria_Candidatus_Cloacimonetes-none-none-none-Candidatus_Cloacimonas-Candidatus_Cloacimonas_acidaminovorans-GCA_000146065:0.0923768)59:0.0130962)15:0.0138161,(((((((((((((((GCA_000005845-GCA_000005845_24920Bacteria_Proteobacteria-Gammaproteobacteria-Enterobacterales-Enterobacteriaceae-Escherichia-Escherichia_coli-GCA_000005845:0.0518432,GCA_000286435-GCA_000286435_17000Bacteria_Proteobacteria-Gammaproteobacteria-Enterobacterales-Morganellaceae-Morganella-Morganella_morganii-GCA_000286435:0.115907)99:0.0477819,(GCA_000011805-GCA_000011805_06140Bacteria_Proteobacteria-Gammaproteobacteria-Vibrionales-Vibrionaceae-Aliivibrio-Aliivibrio_fischeri-GCA_000011805:0.118258,GCA_000021885-GCA_000021885_00590Bacteria_Proteobacteria-Gammaproteobacteria-Pasteurellales-Pasteurellaceae-Glaesserella-Glaesserella_parasuis-GCA_000021885:0.085427)100:0.0559764)99:0.116545,GCA_000425345-GCA_000425345_21750Bacteria_Proteobacteria-Gammaproteobacteria-Chromatiales-Chromatiaceae-Rheinheimera-Rheinheimera_baltica-GCA_000425345:0.137203)84:0.0778463,GCA_001267175-GCA_001267175_23090Bacteria_Proteobacteria-Gammaproteobacteria-Pseudomonadales-Pseudomonadaceae-Oblitimonas-Oblitimonas_alkaliphila-GCA_001267175:0.192936)83:0.0311597,GCA_001528745-GCA_001528745_45560Bacteria_Proteobacteria-Gammaproteobacteria-Oceanospirillales-Oceanospirillaceae-Marinobacterium-Marinobacterium_profundum-GCA_001528745:0.176213)100:0.105168,(GCA_000236665-GCA_000236665_23070Bacteria_Proteobacteria-Betaproteobacteria-Rhodocyclales-Rhodocyclaceae-Azospira-Azospira_oryzae-GCA_000236665:0.100959,(((GCA_000430805-GCA_000430805_20860Bacteria_Proteobacteria-Betaproteobacteria-Neisseriales-Chromobacteriaceae-Chitinilyticum-Chitinilyticum_aquatile-GCA_000430805:0.0376845,GCA_002951835-GCA_002951835_12010Bacteria_Proteobacteria-Betaproteobacteria-Neisseriales-Neisseriaceae-Simonsiella-Simonsiella_muelleri-GCA_002951835:0.164852)98:0.0515685,GCA_001515305-GCA_001515305_26670Bacteria_Proteobacteria-Betaproteobacteria-Neisseriales-Chromobacteriaceae-Aquitalea-Aquitalea_pelogenes-GCA_001515305:0.00535747)98:0.0606439,GCA_001931675-GCA_001931675_09860Bacteria_Proteobacteria-Betaproteobacteria-Burkholderiales-Burkholderiaceae-Pandoraea-Pandoraea_thiooxydans-GCA_001931675:0.100802)58:0.0164338)72:0.0552208)40:0.0210875,(GCA_001293525-GCA_001293525_19880Bacteria_Proteobacteria-Betaproteobacteria-Burkholderiales-none-Ideonella-Ideonella_sakaiensis-GCA_001293525:0.148353,GCA_003100395-GCA_003100395_08790Bacteria_Proteobacteria-Betaproteobacteria-Burkholderiales-none-Aquabacterium-Aquabacterium_olei-GCA_003100395:0.0757591)100:0.108286)56:0.040066,GCA_001418295-GCA_001418295_24200Bacteria_Proteobacteria-Betaproteobacteria-Burkholderiales-Comamonadaceae-Comamonas-Comamonas_thiooxydans-GCA_001418295:0.145503)100:0.131888,GCA_002844375-GCA_002844375_21880Bacteria_Proteobacteria-Alphaproteobacteria-Rhodospirillales-Rhodospirillaceae-Thalassospira-Thalassospira_marina-GCA_002844375:0.154107)62:0.0275549,GCA_000014865-GCA_000014865_31840Bacteria_Proteobacteria-Alphaproteobacteria-Magnetococcales-Magnetococcaceae-Magnetococcus-Magnetococcus_marinus-GCA_000014865:0.150807)62:0.0493468,GCA_000012685-GCA_000012685_49020Bacteria_Proteobacteria-Deltaproteobacteria-Myxococcales-Myxococcaceae-Myxococcus-Myxococcus_xanthus-GCA_000012685:0.125396)100:0.206391,GCA_002973575-GCA_002973575_09750Bacteria_Bacteroidetes-Chitinophagia-Chitinophagales-Chitinophagaceae-Vibrionimonas-Vibrionimonas_magnilacihabitans-GCA_002973575:0.139357)90:0.0750668,(((GCA_000178975-GCA_000178975_36820Bacteria_Acidobacteria-Acidobacteriia-Acidobacteriales-Acidobacteriaceae-Granulicella-Granulicella_tundricola-GCA_000178975:0.0520271,GCA_000745965-GCA_000745965_11090Bacteria_Acidobacteria-Acidobacteriia-Acidobacteriales-Acidobacteriaceae-Edaphobacter-Edaphobacter_aggregans-GCA_000745965:0.0949408)100:0.0500172,GCA_001449115-GCA_001449115_10900Bacteria_Acidobacteria-Acidobacteriia-Acidobacteriales-Acidobacteriaceae-Terracidiphilus-Terracidiphilus_gabretensis-GCA_001449115:2.8821e-06)100:0.168623,GCA_001273775-GCA_001273775_40120Bacteria_Nitrospirae-Nitrospira-Nitrospirales-Nitrospiraceae-Nitrospira-Nitrospira_moscoviensis-GCA_001273775:0.113048)90:0.0614171)76:0.0484417,GCA_001788415-GCA_001788415_12560Bacteria_Candidatus_Rokubacteria-none-none-none-none-Candidatus_Rokubacteria_bacterium_GWC2_70_16-GCA_001788415:0.117281)100:0.202656,GCA_000507245-GCA_000507245_12740Bacteria_Spirochaetes-Spirochaetia-Spirochaetales-Spirochaetaceae-Salinispira-Salinispira_pacifica-GCA_000507245:0.0525177)53:0.034691)66:2.4292e-06,(GCA_000017605-GCA_000017605_32780Bacteria_Spirochaetes-Spirochaetia-none-Leptospiraceae-Leptospira-Leptospira_biflexa-GCA_000017605:0.0719372,((((((((((GCA_000023325-GCA_000023325_08790Bacteria_Thermotogae-Thermotogae-Kosmotogales-Kosmotogaceae-Kosmotoga-Kosmotoga_olearia-GCA_000023325:0.0808143,(GCA_000767275-GCA_000767275_15480Bacteria_Thermotogae-Thermotogae-Thermotogales-Fervidobacteriaceae-Fervidobacterium-Fervidobacterium_islandicum-GCA_000767275:2.5362e-06,GCA_000816145-GCA_000816145_11350Bacteria_Thermotogae-Thermotogae-Thermotogales-Thermotogaceae-Pseudothermotoga-Pseudothermotoga_hypogea-GCA_000816145:0.0265986)100:0.1045)100:0.0591754,(((GCA_001700325-GCA_001700325_15710Bacteria_Firmicutes-Bacilli-Bacillales-Planococcaceae-Caryophanon-Caryophanon_latum-GCA_001700325:0.110343,GCA_001700325-GCA_001700325_15780Bacteria_Firmicutes-Bacilli-Bacillales-Planococcaceae-Caryophanon-Caryophanon_latum-GCA_001700325:0.160249)100:0.174632,GCA_900142245-GCA_900142245_29450Bacteria_Firmicutes-Clostridia-Clostridiales-Clostridiaceae-Paramaledivibacter-Paramaledivibacter_caminithermalis-GCA_900142245:0.288474)100:0.135454,GCA_002895525-GCA_002895525_12370Bacteria_Thermotogae-Thermotogae-Petrotogales-none-Petrotoga-Petrotoga_olearia-GCA_002895525:0.0852168)100:0.0865516)99:0.0929842,(GCA_000382425-GCA_000382425_06510Bacteria_Bacteroidetes-Flavobacteriia-Flavobacteriales-Flavobacteriaceae-Empedobacter-Empedobacter_brevis-GCA_000382425:0.04109,GCA_001420285-GCA_001420285_01120Bacteria_Bacteroidetes-Flavobacteriia-Flavobacteriales-Flavobacteriaceae-Chryseobacterium-Chryseobacterium_aquaticum-GCA_001420285:0.0150757)97:0.0175474)93:0.00852617,GCA_001715195-GCA_001715195_00900Bacteria_Balneolaeota-Balneolia-Balneolales-Balneolaceae-Rhodohalobacter-Rhodohalobacter_halophilus-GCA_001715195:0.13156)97:0.0312121,GCA_900176595-GCA_900176595_20330Bacteria_Bacteroidetes-Cytophagia-Cytophagales-Cyclobacteriaceae-Aquiflexum-Aquiflexum_balticum-GCA_900176595:2.6537e-06)96:0.01373,GCA_900119185-GCA_900119185_39730Bacteria_Bacteroidetes-Flavobacteriia-Flavobacteriales-Flavobacteriaceae-Sinomicrobium-Sinomicrobium_oceani-GCA_900119185:0.0559334)90:2.9489e-06,GCA_900167975-GCA_900167975_33800Bacteria_Bacteroidetes-Cytophagia-Cytophagales-Cytophagaceae-Ohtaekwangia-Ohtaekwangia_koreensis-GCA_900167975:0.0607464)91:0.0280382,GCA_000220525-GCA_000220525_10030Bacteria_Bacteroidetes-Flavobacteriia-Flavobacteriales-Flavobacteriaceae-Ochrovirga-Ochrovirga_pacifica-GCA_000220525:0.0556969)76:2.5271e-06,(((((((((((GCA_000024125-GCA_000024125_23930Bacteria_Bacteroidetes-Flavobacteriia-Flavobacteriales-Flavobacteriaceae-Robiginitalea-Robiginitalea_biformata-GCA_000024125:0.0276639,GCA_002234495-GCA_002234495_45340Bacteria_Bacteroidetes-Flavobacteriia-Flavobacteriales-Flavobacteriaceae-Arenibacter-Arenibacter_algicola-GCA_002234495:2.5724e-06)61:0.0138257,GCA_000520955-GCA_000520955_05440Bacteria_Bacteroidetes-Flavobacteriia-Flavobacteriales-Flavobacteriaceae-Aquimarina-Aquimarina_pacifica-GCA_000520955:2.1113e-06)61:0.0280974,(GCA_000260115-GCA_000260115_28350Bacteria_Bacteroidetes-Flavobacteriia-Flavobacteriales-Flavobacteriaceae-Joostella-Joostella_marina-GCA_000260115:1e-06,GCA_000423005-GCA_000423005_30110Bacteria_Bacteroidetes-Flavobacteriia-Flavobacteriales-Flavobacteriaceae-Gelidibacter-Gelidibacter_mesophilus-GCA_000423005:1e-06)100:2.3018e-06)76:0.0286625,GCA_001747085-GCA_001747085_15140Bacteria_Bacteroidetes-Flavobacteriia-Flavobacteriales-Flavobacteriaceae-Algibacter-Algibacter_aquaticus-GCA_001747085:0.0300536)58:0.0419018,GCA_001661595-GCA_001661595_23640Bacteria_Bacteroidetes-Flavobacteriia-Flavobacteriales-Crocinitomicaceae-Crocinitomix-Crocinitomix_algicola-GCA_001661595:0.0318965)65:0.0549116,GCA_900109575-GCA_900109575_08070Bacteria_Bacteroidetes-Sphingobacteriia-Sphingobacteriales-Sphingobacteriaceae-Pseudosphingobacterium-Pseudosphingobacterium_domesticum-GCA_900109575:0.0791328)99:0.0300559,GCA_000379725-GCA_000379725_31690Bacteria_Bacteroidetes-Cytophagia-Cytophagales-Cytophagaceae-Cytophaga-Cytophaga_aurantiaca-GCA_000379725:0.0476925)85:0.0303176,GCA_000379665-GCA_000379665_10520Bacteria_Bacteroidetes-Bacteroidia-Bacteroidales-Odoribacteraceae-Butyricimonas-Butyricimonas_synergistica-GCA_000379665:0.0453035)88:0.0250738,((((GCA_000212375-GCA_000212375_09590Bacteria_Bacteroidetes-Bacteroidia-Bacteroidales-Porphyromonadaceae-Porphyromonas-Porphyromonas_asaccharolytica-GCA_000212375:0.0887171,GCA_001282625-GCA_001282625_01410Bacteria_Bacteroidetes-Bacteroidia-Bacteroidales-Porphyromonadaceae-Lascolabacillus-Lascolabacillus_massiliensis-GCA_001282625:2.0373e-06)100:0.0139244,GCA_002973575-GCA_002973575_06100Bacteria_Bacteroidetes-Chitinophagia-Chitinophagales-Chitinophagaceae-Vibrionimonas-Vibrionimonas_magnilacihabitans-GCA_002973575:0.0437407)100:2.1366e-06,GCA_900128475-GCA_900128475_10820Bacteria_Bacteroidetes-Bacteroidia-Bacteroidales-Bacteroidaceae-Mediterranea-Mediterranea_massiliensis-GCA_900128475:0.0280796)100:0.0143116,GCA_001870735-GCA_001870735_43840Bacteria_Bacteroidetes-Cytophagia-Cytophagales-Cytophagaceae-Arsenicibacter-Arsenicibacter_rosenii-GCA_001870735:0.0294204)97:0.015721)93:0.0114876,GCA_000949475-GCA_000949475_11160Bacteria_Bacteroidetes-Bacteroidia-Marinilabiliales-Prolixibacteraceae-Draconibacterium-Draconibacterium_sediminis-GCA_000949475:0.0276999)92:0.0139985,GCA_900104655-GCA_900104655_09010Bacteria_Bacteroidetes-Bacteroidia-Bacteroidales-Rikenellaceae-Millionella-Millionella_massiliensis-GCA_900104655:0.0275318)92:0.0139364)69:2.4779e-06,GCA_000346485-GCA_000346485_83380Bacteria_Cyanobacteria-none-Nostocales-Scytonemataceae-Scytonema-Scytonema_hofmannii-GCA_000346485:0.443392)81:0.0274577)24:2.0699e-06)73:0.0141415,(((((((((((((((((((GCA_000006805-GCA_000006805_04020Archaea_Euryarchaeota_Euryarchaeota_Halobacteria_Halobacteriales_Halobacteriaceae_Halobacterium_Halobacterium_salinarum_GCA_000006805_v5:0.0580204,(GCA_000187225-GCA_000187225_27410Archaea_Euryarchaeota_Euryarchaeota_Halobacteria_Halobacteriales_Halobacteriaceae_Haladaptatus_Haladaptatus_paucihalophilus_GCA_000187225_99.08_compl_0.85_heterog_:1e-06,(GCA_000230715-GCA_000230715_31580Archaea_Euryarchaeota_Euryarchaeota_Halobacteria_Natrialbales_Natrialbaceae_Natronobacterium_Natronobacterium_gregoryi_GCA_000230715_v5:0.0144329,GCA_000517625-GCA_000517625_19220Archaea_Euryarchaeota_Euryarchaeota_Halobacteria_Natrialbales_Natrialbaceae_Halostagnicola_Halostagnicola_larsenii_GCA_000517625_v5:0.014228)99:0.0143538)85:2.7456e-06)95:0.0142113,((((((((GCA_000022205-GCA_000022205_06840Archaea_Euryarchaeota_Euryarchaeota_Halobacteria_Haloferacales_Halorubraceae_Halorubrum_Halorubrum_lacusprofundi_GCA_000022205_v5:0,GCA_002252985-GCA_002252985_30460Archaea_Euryarchaeota_Euryarchaeota_Halobacteria_Haloferacales_Halorubraceae_Halorubrum_Halorubrum_halodurans_GCA_002252985_94.17_compl_0_heterog_:0)1:1e-06,GCA_000337915-GCA_000337915_26870Archaea_Euryarchaeota_Euryarchaeota_Halobacteria_Haloferacales_Halorubraceae_Halorubrum_Halorubrum_saccharovorum_GCA_000337915_99.25_compl_0_heterog_:1e-06)99:2.2497e-06,(GCA_000237865-GCA_000237865_18370Archaea_Euryarchaeota_Euryarchaeota_Halobacteria_Haloferacales_Haloferacaceae_Haloquadratum_Haloquadratum_walsbyi_GCA_000237865_v5:0.0436094,(GCA_002788215-GCA_002788215_05930Archaea_Euryarchaeota_Euryarchaeota_Halobacteria_Haloferacales_Halorubraceae_Halohasta_Halohasta_litchfieldiae_GCA_002788215_99.19_compl_2.76_heterog_:0.0290361,GCA_900107665-GCA_900107665_15750Archaea_Euryarchaeota_Euryarchaeota_Halobacteria_Haloferacales_Haloferacaceae_Haloplanus_Haloplanus_vescus_GCA_900107665_98.8_compl_0.19_heterog_:0.0290181)99:0.0140313)76:2.6787e-06)54:2.6854e-06,(GCA_000025685-GCA_000025685_15730Archaea_Euryarchaeota_Euryarchaeota_Halobacteria_Haloferacales_Haloferacaceae_Haloferax_Haloferax_volcanii_GCA_000025685_99.57_compl_0_heterog_:2.2855e-06,GCA_000306765-GCA_000306765_16710Archaea_Euryarchaeota_Euryarchaeota_Halobacteria_Haloferacales_Haloferacaceae_Haloferax_Haloferax_mediterranei_GCA_000306765_v5:2.2776e-06)100:0.0143564)68:0.0143473,GCA_900108505-GCA_900108505_21620Archaea_Euryarchaeota_Euryarchaeota_Halobacteria_Haloferacales_Halorubraceae_Halopenitus_Halopenitus_malekzadehii_GCA_900108505_98.41_compl_0_heterog_:0.0287677)35:2.2742e-06,(((((((GCA_000025325-GCA_000025325_20150Archaea_Euryarchaeota_Euryarchaeota_Halobacteria_Natrialbales_Natrialbaceae_Haloterrigena_Haloterrigena_turkmenica_GCA_000025325_v5:0,GCA_000755225-GCA_000755225_21290Archaea_Euryarchaeota_Euryarchaeota_Halobacteria_Halobacteriales_Haloarculaceae_Halapricum_Halapricum_salinum_GCA_000755225_99.5_compl_0.85_heterog_:0)1:1e-06,GCA_000025625-GCA_000025625_05690Archaea_Euryarchaeota_Euryarchaeota_Halobacteria_Natrialbales_Natrialbaceae_Natrialba_Natrialba_magadii_GCA_000025625_v5:2.2688e-06)100:2.468e-06,(GCA_000230735-GCA_000230735_20790Archaea_Euryarchaeota_Euryarchaeota_Halobacteria_Natrialbales_Natrialbaceae_Natrinema_Natrinema_pellirubrum_GCA_000230735_v5:2.5814e-06,(GCA_000337235-GCA_000337235_03560Archaea_Euryarchaeota_Euryarchaeota_Halobacteria_Natrialbales_Natrialbaceae_Natronorubrum_Natronorubrum_tibetense_GCA_000337235_98.98_compl_0.03_heterog_:0.011418,GCA_003841485-GCA_003841485_15040Archaea_Euryarchaeota_Euryarchaeota_Halobacteria_Natrialbales_Natrialbaceae_Natrarchaeobius_Natrarchaeobius_halalkaliphilus_GCA_003841485_99.35_compl_0.86_heterog_:0.0102233)100:0.00855614)100:0.0144343)98:2.0628e-06,(GCA_000217715-GCA_000217715_35120Archaea_Euryarchaeota_Euryarchaeota_Halobacteria_Natrialbales_Natrialbaceae_Halopiger_Halopiger_xanaduensis_GCA_000217715_v5:0.0290207,(((GCA_000226975-GCA_000226975_26860Archaea_Euryarchaeota_Euryarchaeota_Halobacteria_Natrialbales_Natrialbaceae_Halobiforma_Halobiforma_lacisalsi_GCA_000226975_v5:2.8855e-06,GCA_003675855-GCA_003675855_23800Archaea_Euryarchaeota_Euryarchaeota_Halobacteria_Halobacteriales_Halobacteriaceae_Halostella_Halostella_salina_GCA_003675855_99.07_compl_0.2_heterog_:0.0142799)99:2.6846e-06,GCA_000470655-GCA_000470655_05300Archaea_Euryarchaeota_Euryarchaeota_Halobacteria_Halobacteriales_Haloarculaceae_Halorhabdus_Halorhabdus_tiamatea_GCA_000470655_v5:0.0291872)99:0.0144232,GCA_000328685-GCA_000328685_36670Archaea_Euryarchaeota_Euryarchaeota_Halobacteria_Natrialbales_Natrialbaceae_Natronococcus_Natronococcus_occultus_GCA_000328685_v5:2.6745e-06)66:2.697e-06)79:0.0144551)83:0.0144356,(GCA_001469955-GCA_001469955_05670Archaea_Euryarchaeota_Euryarchaeota_Halobacteria_Haloferacales_Haloferacaceae_Haloprofundus_Haloprofundus_marisrubri_GCA_001469955_99.24_compl_0.1_heterog_:2.7788e-06,GCA_002906575-GCA_002906575_20450Archaea_Euryarchaeota_Euryarchaeota_Halobacteria_Haloferacales_Halorubraceae_Salinigranum_Salinigranum_rubrum_GCA_002906575_98.42_compl_1.05_heterog_:1e-06)100:2.9606e-06)68:2.6968e-06,((GCA_000172995-GCA_000172995_16000Archaea_Euryarchaeota_Euryarchaeota_Halobacteria_Haloferacales_Haloferacaceae_Halogeometricum_Halogeometricum_borinquense_GCA_000172995_v5:0.028718,GCA_000334895-GCA_000334895_32710Archaea_Euryarchaeota_Euryarchaeota_Halobacteria_Halobacteriales_Halococcaceae_Halococcus_Halococcus_agarilyticus_GCA_000334895_98.51_compl_0.04_heterog_:0.0288003)85:2.7588e-06,GCA_003351065-GCA_003351065_01810Archaea_Euryarchaeota_Euryarchaeota_Halobacteria_Haloferacales_Haloferacaceae_Halopelagius_Halopelagius_longus_GCA_003351065_99.38_compl_0.22_heterog_:2.7572e-06)85:0.0143174)60:0.0143294,GCA_001282785-GCA_001282785_16730Archaea_Euryarchaeota_Euryarchaeota_Halobacteria_Haloferacales_Halorubraceae_Halolamina_Halolamina_sediminis_GCA_001282785_96.58_compl_0.38_heterog_:0.01434)24:2.6795e-06)54:2.5245e-06,(GCA_001011115-GCA_001011115_07500Archaea_Euryarchaeota_Euryarchaeota_Halobacteria_Halobacteriales_Halobacteriaceae_Halanaeroarchaeum_Halanaeroarchaeum_sulfurireducens_GCA_001011115_v5:0.0143577,GCA_001886955-GCA_001886955_09950Archaea_Euryarchaeota_Euryarchaeota_Halobacteria_Halobacteriales_Halobacteriaceae_Halodesulfurarchaeum_Halodesulfurarchaeum_formicicum_GCA_001886955_v5:0.0294825)85:0.0144706)87:0.0152432,GCA_000196895-GCA_000196895_25030Archaea_Euryarchaeota_Euryarchaeota_Halobacteria_Halobacteriales_Halobacteriaceae_Halalkalicoccus_Halalkalicoccus_jeotgali_GCA_000196895_v5:2.6477e-06)82:2.8669e-06)96:0.0143241,GCA_000337455-GCA_000337455_22100Archaea_Euryarchaeota_Euryarchaeota_Halobacteria_Halobacteriales_Haloarculaceae_Halosimplex_Halosimplex_carlsbadense_GCA_000337455_99_compl_2_heterog_:0.0143426)81:2.0523e-06,(((GCA_000026045-GCA_000026045_01090Archaea_Euryarchaeota_Euryarchaeota_Halobacteria_Halobacteriales_Haloarculaceae_Natronomonas_Natronomonas_pharaonis_GCA_000026045_v5:0.014615,GCA_900100385-GCA_900100385_09830Archaea_Euryarchaeota_Euryarchaeota_Halobacteria_Halobacteriales_Halobacteriaceae_Halovenus_Halovenus_aranensis_GCA_900100385_97.65_compl_0.4_heterog_:0.0305862)98:0.0144733,GCA_900114435-GCA_900114435_25090Archaea_Euryarchaeota_Euryarchaeota_Halobacteria_Halobacteriales_Haloarculaceae_Halomicrobium_Halomicrobium_zhouii_GCA_900114435_99.93_compl_1.06_heterog_:0.0147967)98:0.0152578,GCA_003634715-GCA_003634715_33150Archaea_Euryarchaeota_Euryarchaeota_Halobacteria_Halobacteriales_Haloarculaceae_Haloarcula_Haloarcula_quadrata_GCA_003634715_99.53_compl_0_heterog_:2.7785e-06)96:0.0144867)87:0.00379918,GCA_000328525-GCA_000328525_17880Archaea_Euryarchaeota_Euryarchaeota_Halobacteria_Natrialbales_Natrialbaceae_Halovivax_Halovivax_ruber_GCA_000328525_98.25_compl_0.4_heterog_:0.0252425)99:0.115828,GCA_900119385-GCA_900119385_04760Bacteria_Actinobacteria-Coriobacteriia-Coriobacteriales-Atopobiaceae-Olsenella-Olsenella_mediterranea-GCA_900119385:0.149543)99:0.0642965,GCA_900066015-GCA_900066015_27890Bacteria_Chloroflexi-Ardenticatenia-Ardenticatenales-Ardenticatenaceae-Candidatus_Promineofilum-Candidatus_Promineofilum_breve-GCA_900066015:0.0600501)98:0.0288914,((((((((((GCA_000013445-GCA_000013445_01310Archaea_Euryarchaeota_Euryarchaeota_Methanomicrobia_Methanomicrobiales_Methanospirillaceae_Methanospirillum_Methanospirillum_hungatei_GCA_000013445_v5:0.0544126,GCA_000015765-GCA_000015765_09760Archaea_Euryarchaeota_Euryarchaeota_Methanomicrobia_Methanomicrobiales_Methanocorpusculaceae_Methanocorpusculum_Methanocorpusculum_labreanum_GCA_000015765_v5:0.109623)35:0.00517781,((GCA_000021965-GCA_000021965_23230Archaea_Euryarchaeota_Euryarchaeota_Methanomicrobia_Methanomicrobiales_Methanoregulaceae_Methanosphaerula_Methanosphaerula_palustris_GCA_000021965_v5:0.0945655,GCA_000327485-GCA_000327485_16290Archaea_Euryarchaeota_Euryarchaeota_Methanomicrobia_Methanomicrobiales_Methanoregulaceae_Methanoregula_Methanoregula_formicica_GCA_000327485_v5:0.0258137)100:0.0155609,GCA_000235685-GCA_000235685_13690Archaea_Euryarchaeota_Euryarchaeota_Methanomicrobia_Methanomicrobiales_Methanoregulaceae_Methanolinea_Methanolinea_tarda_GCA_000235685_99.02_compl_0_heterog_:0.0313624)100:0.0158908)35:0.0297772,GCA_001571405-GCA_001571405_21970Archaea_Euryarchaeota_Euryarchaeota_Methanomicrobia_Methanomicrobiales_Methanomicrobiaceae_Methanoculleus_Methanoculleus_thermophilus_GCA_001571405_99.67_compl_0_heterog_:2.1717e-06)34:0.00182506,GCA_001571385-GCA_001571385_19970Archaea_Euryarchaeota_Euryarchaeota_Methanomicrobia_Methanomicrobiales_Methanomicrobiaceae_Methanofollis_Methanofollis_ethanolicus_GCA_001571385_100_compl_0.65_heterog_:0.0731767)100:0.150412,GCA_003663645-GCA_003663645_04200Archaea_Euryarchaeota_Euryarchaeota_Thermoplasmata_none_none_none_Thermoplasmata_archaeon_GCA_003663645_77.61_compl_0_heterog_:0.0897012)94:0.071689,((((GCA_001940705-GCA_001940705_00910Archaea_Asgard_Thorarchaeota_none_none_none_none_Candidatus_Thorarchaeota_archaeon_AB_25_GCA_001940705_v5:0.026748,(GCA_002825535-GCA_002825535_21040Archaea_Asgard_Thorarchaeota_none_none_none_none_Candidatus_Thorarchaeota_archaeon_MP9T_1_GCA_002825535_v5:0.0135306,(GCA_004524565-GCA_004524565_24680Archaea_Asgard_Thorarchaeota_none_none_none_none_Candidatus_Thorarchaeota_archaeon_GCA_004524565_90.19_compl_0.47_heterog_:1e-06,GCA_004524595-GCA_004524595_21710Archaea_Asgard_Thorarchaeota_none_none_none_none_Candidatus_Thorarchaeota_archaeon_GCA_004524595_92.99_compl_1.47_heterog_:1e-06)100:1e-06)100:2.5721e-06)100:0.0132779,GCA_002825515-GCA_002825515_13160Archaea_Asgard_Thorarchaeota_none_none_none_none_Candidatus_Thorarchaeota_archaeon_MP11T_1_GCA_002825515_v5:2.6311e-06)100:0.0262528,GCA_004524435-GCA_004524435_12890Archaea_Asgard_Thorarchaeota_none_none_none_none_Candidatus_Thorarchaeota_archaeon_GCA_004524435_86.14_compl_0.93_heterog_:0.0286196)100:0.0761854,GCA_001940755-GCA_001940755_19900Archaea_Asgard_Heimdallarchaeota_none_none_none_none_Candidatus_Heimdallarchaeota_archaeon_AB_125_GCA_001940755_v5:0.112801)95:0.064707)88:0.0457728,(GCA_000024905-GCA_000024905_06270Bacteria_Synergistetes-Synergistia-Synergistales-Synergistaceae-Thermanaerovibrio-Thermanaerovibrio_acidaminovorans-GCA_000024905:0.0632495,GCA_900177735-GCA_900177735_18800Bacteria_Synergistetes-Synergistia-Synergistales-Synergistaceae-Dethiosulfovibrio-Dethiosulfovibrio_salsuginis-GCA_900177735:0.0565796)98:0.0536859)65:0.0323515,GCA_000266925-GCA_000266925_03300Bacteria_Synergistetes-Synergistia-Synergistales-Synergistaceae-Acetomicrobium-Acetomicrobium_mobile-GCA_000266925:0.0284171)97:0.0684682,GCA_000021645-GCA_000021645_00170Bacteria_Dictyoglomi-Dictyoglomia-Dictyoglomales-Dictyoglomaceae-Dictyoglomus-Dictyoglomus_turgidum-GCA_000021645:0.130958)32:0.0329098,GCA_900187885-GCA_900187885_07500Bacteria_Chloroflexi-Thermoflexia-Thermoflexales-Thermoflexaceae-Thermoflexus-Thermoflexus_hugenholtzii-GCA_900187885:0.0305852)32:0.0242917)87:0.0172217,(GCA_000281175-GCA_000281175_07430Bacteria_Chloroflexi-Caldilineae-Caldilineales-Caldilineaceae-Caldilinea-Caldilinea_aerophila-GCA_000281175:2.1511e-06,GCA_900184705-GCA_900184705_20760Bacteria_Chloroflexi-Anaerolineae-Anaerolineales-Anaerolineaceae-Brevefilum-Brevefilum_fermentans-GCA_900184705:0.140303)96:0.0416247)39:0.0147793,(((((((GCA_000023205-GCA_000023205_18250Bacteria_Actinobacteria-Actinobacteria-Micrococcales-Micrococcaceae-Micrococcus-Micrococcus_luteus-GCA_000023205:0.0136448,(((GCA_000025205-GCA_000025205_12060Bacteria_Actinobacteria-Actinobacteria-Bifidobacteriales-Bifidobacteriaceae-Gardnerella-Gardnerella_vaginalis-GCA_000025205:0.0705622,GCA_001636295-GCA_001636295_27900Bacteria_Actinobacteria-Actinobacteria-Micrococcales-Promicromonosporaceae-Isoptericola-Isoptericola_dokdonensis-GCA_001636295:0.0139384)100:0.0141058,GCA_000612055-GCA_000612055_17010Bacteria_Actinobacteria-Actinobacteria-Actinomycetales-Actinomycetaceae-Trueperella-Trueperella_pyogenes-GCA_000612055:0.0278527)100:0.0139805,((GCA_000247995-GCA_000247995_22520Bacteria_Actinobacteria-Actinobacteria-Micrococcales-Dermatophilaceae-Mobilicoccus-Mobilicoccus_pelagius-GCA_000247995:0.0272064,GCA_001591405-GCA_001591405_31110Bacteria_Actinobacteria-Actinobacteria-Micrococcales-Intrasporangiaceae-Janibacter-Janibacter_terrae-GCA_001591405:0.0162528)100:0.02752,GCA_001484605-GCA_001484605_23820Bacteria_Actinobacteria-Actinobacteria-Micrococcales-Micrococcaceae-Pseudarthrobacter-Pseudarthrobacter_sulfonivorans-GCA_001484605:0.0137928)93:2.2574e-06)94:0.0139215)99:0.01512,GCA_000350525-GCA_000350525_12960Bacteria_Actinobacteria-Actinobacteria-Micrococcales-Microbacteriaceae-Leucobacter-Leucobacter_salsicius-GCA_000350525:0.0285919)94:0.0601593,((((GCA_000058485-GCA_000058485_58630Bacteria_Actinobacteria-Actinobacteria-Frankiales-Frankiaceae-Frankia-Frankia_alni-GCA_000058485:0.0143755,(GCA_000269985-GCA_000269985_37620Bacteria_Actinobacteria-Actinobacteria-Streptomycetales-Streptomycetaceae-Kitasatospora-Kitasatospora_setae-GCA_000269985:0.0142644,GCA_003014555-GCA_003014555_28270Bacteria_Actinobacteria-Actinobacteria-Jiangellales-Jiangellaceae-Haloactinopolyspora-Haloactinopolyspora_alba-GCA_003014555:0.0587053)25:2.8539e-06)25:0.0143715,((GCA_000371785-GCA_000371785_48490Bacteria_Actinobacteria-Actinobacteria-Actinopolysporales-Actinopolysporaceae-Actinopolyspora-Actinopolyspora_halophila-GCA_000371785:0.0293191,GCA_900110555-GCA_900110555_38030Bacteria_Actinobacteria-Actinobacteria-Geodermatophilales-Geodermatophilaceae-Blastococcus-Blastococcus_endophyticus-GCA_900110555:0.0145773)98:2.7969e-06,((GCA_000482705-GCA_000482705_43460Bacteria_Actinobacteria-Actinobacteria-Glycomycetales-Glycomycetaceae-Glycomyces-Glycomyces_arizonensis-GCA_000482705:0.107397,GCA_002797495-GCA_002797495_22000Bacteria_Actinobacteria-Actinobacteria-Propionibacteriales-Nocardioidaceae-Mumia-Mumia_flava-GCA_002797495:0.0147687)75:0.0302134,GCA_002086485-GCA_002086485_10750Bacteria_Actinobacteria-Actinobacteria-Corynebacteriales-Mycobacteriaceae-Mycobacterium-Mycobacterium_aquaticum-GCA_002086485:2.3006e-06)25:0.0145206)25:0.0144818)54:2.7111e-06,(GCA_000214175-GCA_000214175_39470Bacteria_Actinobacteria-Actinobacteria-Corynebacteriales-Mycobacteriaceae-Hoyosella-Hoyosella_subflava-GCA_000214175:1e-06,GCA_900115565-GCA_900115565_39730Bacteria_Actinobacteria-Actinobacteria-Pseudonocardiales-Pseudonocardiaceae-Yuhushiella-Yuhushiella_deserti-GCA_900115565:1e-06)100:2.4428e-06)54:2.0763e-06,((GCA_000204155-GCA_000204155_01170Bacteria_Actinobacteria-Actinobacteria-Micromonosporales-Micromonosporaceae-Verrucosispora-Verrucosispora_maris-GCA_000204155:2.3499e-06,GCA_001642025-GCA_001642025_10390Bacteria_Actinobacteria-Actinobacteria-Propionibacteriales-Propionibacteriaceae-Cutibacterium-Propionibacterium_namnetense-GCA_001642025:0.126088)97:0.0436673,GCA_000974445-GCA_000974445_92460Bacteria_Actinobacteria-Actinobacteria-Pseudonocardiales-Pseudonocardiaceae-Lechevalieria-Lechevalieria_aerocolonigenes-GCA_000974445:0.014696)94:0.0140023)68:0.0143591)93:2.2505e-06,(GCA_000092645-GCA_000092645_02460Bacteria_Actinobacteria-Actinobacteria-none-none-Thermobispora-Thermobispora_bispora-GCA_000092645:0.0145343,(GCA_000423085-GCA_000423085_32080Bacteria_Actinobacteria-Actinobacteria-Propionibacteriales-Propionibacteriaceae-Granulicoccus-Granulicoccus_phenolivorans-GCA_000423085:0.0749185,GCA_001653075-GCA_001653075_36430Bacteria_Actinobacteria-Actinobacteria-Streptosporangiales-Streptosporangiaceae-Planomonospora-Planomonospora_sphaerica-GCA_001653075:2.7385e-06)99:0.0300683)95:0.0143494)100:0.0409092,GCA_000421285-GCA_000421285_43510Bacteria_Proteobacteria-Deltaproteobacteria-Desulfobacterales-Desulfobacteraceae-Desulfotignum-Desulfotignum_balticum-GCA_000421285:0.464311)80:2.7183e-06,(GCA_000949295-GCA_000949295_11520Bacteria_Actinobacteria-Acidimicrobiia-Acidimicrobiales-Acidimicrobiaceae-Acidithrix-Acidithrix_ferrooxidans-GCA_000949295:0.0289196,GCA_900128965-GCA_900128965_19530Bacteria_Actinobacteria-Acidimicrobiia-Acidimicrobiales-Acidimicrobiaceae-Ferrithrix-Ferrithrix_thermotolerans-GCA_900128965:0.0288368)100:0.0214601)93:0.0335242,((GCA_000058485-GCA_000058485_22840Bacteria_Actinobacteria-Actinobacteria-Frankiales-Frankiaceae-Frankia-Frankia_alni-GCA_000058485:0.0628431,(GCA_000092125-GCA_000092125_04350Bacteria_Deinococcus-Thermus-Deinococci-Thermales-Thermaceae-Meiothermus-Meiothermus_silvanus-GCA_000092125:0.0425129,GCA_001399775-GCA_001399775_18550Bacteria_Deinococcus-Thermus-Deinococci-Thermales-Thermaceae-Thermus-Thermus_aquaticus-GCA_001399775:2.3156e-06)100:0.159362)100:0.0530634,GCA_000427095-GCA_000427095_25910Bacteria_Armatimonadetes-Chthonomonadetes-Chthonomonadales-Chthonomonadaceae-Chthonomonas-Chthonomonas_calidirosea-GCA_000427095:0.0891548)44:0.013125)84:0.0436833)91:0.0119079,((GCA_000018565-GCA_000018565_03250Bacteria_Chloroflexi-Chloroflexia-Herpetosiphonales-Herpetosiphonaceae-Herpetosiphon-Herpetosiphon_aurantiacus-GCA_000018565:0.0230571,GCA_000018865-GCA_000018865_24780Bacteria_Chloroflexi-Chloroflexia-Chloroflexales-Chloroflexaceae-Chloroflexus-Chloroflexus_aurantiacus-GCA_000018865:0.0554525)94:0.0191918,((GCA_000724625-GCA_000724625_41460Bacteria_Armatimonadetes-Fimbriimonadia-Fimbriimonadales-Fimbriimonadaceae-Fimbriimonas-Fimbriimonas_ginsengisoli-GCA_000724625:0.190948,GCA_003162415-GCA_003162415_09220Bacteria_candidate_division_AD3-none-none-none-none-candidate_division_AD3_bacterium-GCA_003162415:2.4336e-06)99:0.0420578,GCA_003243975-GCA_003243975_05350Bacteria_candidate_division_WPS-2-none-none-none-none-candidate_division_WPS-2_bacterium-GCA_003243975:0.0375408)97:0.0178581)94:0.0443139)86:0.0236625,((((((((((GCA_000012685-GCA_000012685_50580Bacteria_Proteobacteria-Deltaproteobacteria-Myxococcales-Myxococcaceae-Myxococcus-Myxococcus_xanthus-GCA_000012685:0.797252,GCA_000493965-GCA_000493965_25830Bacteria_Candidatus_Aminicenantes-none-none-none-Candidatus_Aminicenans-Candidatus_Aminicenans_sakinawicola-GCA_000493965:0.268354)88:0.109156,(GCA_000019965-GCA_000019965_20720Bacteria_Verrucomicrobia-Opitutae-Opitutales-Opitutaceae-Opitutus-Opitutus_terrae-GCA_000019965:0.032402,GCA_000817245-GCA_000817245_04180Bacteria_Verrucomicrobia-Methylacidiphilae-Methylacidiphilales-Methylacidiphilaceae-Methylacidiphilum-Methylacidiphilum_kamchatkense-GCA_000817245:0.0728771)92:0.118742)96:0.0294797,GCA_000025265-GCA_000025265_07930Bacteria_Actinobacteria-Thermoleophilia-Solirubrobacterales-Conexibacteraceae-Conexibacter-Conexibacter_woesei-GCA_000025265:0.0926561)100:0.0647054,((GCA_000332315-GCA_000332315_30330Bacteria_Cyanobacteria-none-Synechococcales-Prochlorotrichaceae-Prochlorothrix-Prochlorothrix_hollandica-GCA_000332315:0,GCA_001676585-GCA_001676585_01700Bacteria_Cyanobacteria-none-Nostocales-Aphanizomenonaceae-Cylindrospermopsis-Cylindrospermopsis_raciborskii-GCA_001676585:0)1:2.2333e-06,GCA_000521175-GCA_000521175_25530Bacteria_Cyanobacteria-none-Nostocales-Aphanizomenonaceae-Aphanizomenon-Aphanizomenon_flos-aquae-GCA_000521175:2.6589e-06)99:2.7136e-06)100:0.0140233,((GCA_000014265-GCA_000014265_13720Bacteria_Cyanobacteria-none-Oscillatoriales-Microcoleaceae-Trichodesmium-Trichodesmium_erythraeum-GCA_000014265:2.3459e-06,(((GCA_000015645-GCA_000015645_18790Bacteria_Cyanobacteria-none-Synechococcales-Prochloraceae-Prochlorococcus-Prochlorococcus_marinus-GCA_000015645:0.0873952,GCA_000317285-GCA_000317285_14910Bacteria_Cyanobacteria-none-Nostocales-Chlorogloeopsidaceae-Chlorogloeopsis-Chlorogloeopsis_fritschii-GCA_000317285:0.043159)8:2.5845e-06,GCA_001904655-GCA_001904655_17060Bacteria_Cyanobacteria-none-Chroococcales-Chroococcaceae-Chroogloeocystis-Chroogloeocystis_siderophila-GCA_001904655:2.7283e-06)8:0.0141601,(GCA_000317575-GCA_000317575_24220Bacteria_Cyanobacteria-none-Pleurocapsales-Dermocarpellaceae-Stanieria-Stanieria_cyanosphaera-GCA_000317575:2.2007e-06,(GCA_000317615-GCA_000317615_19900Bacteria_Cyanobacteria-none-Synechococcales-Synechococcaceae-Dactylococcopsis-Dactylococcopsis_salina-GCA_000317615:0.0281352,GCA_001870225-GCA_001870225_07740Bacteria_Cyanobacteria-none-Gloeoemargaritales-Gloeomargaritaceae-Gloeomargarita-Gloeomargarita_lithophora-GCA_001870225:0.0279887)11:2.6557e-06)11:0.0140653)38:2.6993e-06)38:2.5627e-06,GCA_000167195-GCA_000167195_64270Bacteria_Cyanobacteria-none-Chroococcales-Aphanothecaceae-Crocosphaera-Crocosphaera_watsonii-GCA_000167195:0.0144767)91:0.0140744)21:2.7997e-06,GCA_000317285-GCA_000317285_11970Bacteria_Cyanobacteria-none-Nostocales-Chlorogloeopsidaceae-Chlorogloeopsis-Chlorogloeopsis_fritschii-GCA_000317285:2.7215e-06)21:2.7647e-06,(GCA_000346485-GCA_000346485_08670Bacteria_Cyanobacteria-none-Nostocales-Scytonemataceae-Scytonema-Scytonema_hofmannii-GCA_000346485:2.7115e-06,GCA_001904655-GCA_001904655_30990Bacteria_Cyanobacteria-none-Chroococcales-Chroococcaceae-Chroogloeocystis-Chroogloeocystis_siderophila-GCA_001904655:2.7115e-06)100:0.0139756)97:0.0140566,GCA_001904655-GCA_001904655_41660Bacteria_Cyanobacteria-none-Chroococcales-Chroococcaceae-Chroogloeocystis-Chroogloeocystis_siderophila-GCA_001904655:2.2095e-06)99:0.0151466,(GCA_000014725-GCA_000014725_04910Bacteria_Firmicutes-Clostridia-Clostridiales-Syntrophomonadaceae-Syntrophomonas-Syntrophomonas_wolfei-GCA_000014725:0.0442792,((GCA_000023205-GCA_000023205_00500Bacteria_Actinobacteria-Actinobacteria-Micrococcales-Micrococcaceae-Micrococcus-Micrococcus_luteus-GCA_000023205:0.0506727,(GCA_000025265-GCA_000025265_06460Bacteria_Actinobacteria-Thermoleophilia-Solirubrobacterales-Conexibacteraceae-Conexibacter-Conexibacter_woesei-GCA_000025265:0.0264154,(GCA_000974445-GCA_000974445_69650Bacteria_Actinobacteria-Actinobacteria-Pseudonocardiales-Pseudonocardiaceae-Lechevalieria-Lechevalieria_aerocolonigenes-GCA_000974445:0.0108934,GCA_001577525-GCA_001577525_18610Bacteria_Proteobacteria-Deltaproteobacteria-none-Candidatus_Desulfofervidaceae-Candidatus_Desulfofervidus-Candidatus_Desulfofervidus_auxilii-GCA_001577525:0.109119)60:0.0406692)60:0.0403866)57:0.0223485,((GCA_000472805-GCA_000472805_29800Bacteria_Proteobacteria-Deltaproteobacteria-Desulfobacterales-Desulfobacteraceae-Desulfosarcina-Desulfosarcina_sp__BuS5-GCA_000472805:0.0902316,GCA_900176285-GCA_900176285_01280Bacteria_Proteobacteria-Deltaproteobacteria-Syntrophobacterales-Syntrophobacteraceae-Desulfacinum-Desulfacinum_hydrothermale-GCA_900176285:2.7273e-06)97:0.0164548,GCA_001007995-GCA_001007995_21590Bacteria_Deinococcus-Thermus-Deinococci-Deinococcales-Deinococcaceae-Deinococcus-Deinococcus_soli_Cha_et_al__2016-GCA_001007995:0.18744)62:0.0301911)99:0.0136841)100:0.0293412)99:0.0231926,GCA_000484535-GCA_000484535_20980Bacteria_Cyanobacteria-Gloeobacteria-Gloeobacterales-Gloeobacteraceae-Gloeobacter-Gloeobacter_kilaueensis-GCA_000484535:0.0242131)65:0.00796282)62:0.0149568,((GCA_000010785-GCA_000010785_10460Bacteria_Aquificae-Aquificae-Aquificales-Aquificaceae-Hydrogenobacter-Hydrogenobacter_thermophilus-GCA_000010785:0.0234923,GCA_000213785-GCA_000213785_13780Bacteria_Aquificae-Aquificae-Aquificales-Aquificaceae-Hydrogenobaculum-Hydrogenobaculum_sp__3684-GCA_000213785:0.0464777)100:0.146601,(((GCA_000220355-GCA_000220355_01420Archaea_DPANN_Nanohaloarchaeota_Nanohaloarchaea_none_none_Candidatus_Nanosalinarum_Candidatus_Nanosalinarum_sp__J07AB56_GCA_000220355_v5:0.103284,(GCA_001563875-GCA_001563875_04030Archaea_DPANN_Nanohaloarchaeota_Nanohaloarchaea_none_none_none_Nanohaloarchaea_archaeon_B1-Br10_U2g1_GCA_001563875_v5:0.00840713,GCA_001761425-GCA_001761425_02160Archaea_DPANN_Nanohaloarchaeota_Nanohaloarchaea_none_none_none_Nanohaloarchaea_archaeon_SG9_GCA_001761425_v5:0.117489)63:0.0284849)63:0.0326872,GCA_001564035-GCA_001564035_03730Archaea_DPANN_Nanohaloarchaeota_Nanohaloarchaea_none_none_none_Nanohaloarchaea_archaeon_PL-Br10_U2g27_GCA_001564035_v5:2.3883e-06)99:0.147159,(GCA_001914405-GCA_001914405_10610Archaea_Euryarchaeota_Euryarchaeota_Methanonatronarchaeia_Methanonatronarchaeales_Methanonatronarchaeaceae_Candidatus_Methanohalarchaeum_Candidatus_Methanohalarchaeum_thermophilum_GCA_001914405_v5:0.0442383,GCA_002153915-GCA_002153915_00540Archaea_Euryarchaeota_Euryarchaeota_Methanonatronarchaeia_Methanonatronarchaeales_Methanonatronarchaeaceae_Methanonatronarchaeum_Methanonatronarchaeum_thermophilum_GCA_002153915_v5:0.09973)97:0.111503)100:0.0969855)94:0.0929366)21:2.0925e-06,((((((((((((GCA_000007085-GCA_000007085_09210Bacteria_Firmicutes-Clostridia-Thermoanaerobacterales-Thermoanaerobacteraceae-Caldanaerobacter-Caldanaerobacter_subterraneus-GCA_000007085:0.0913895,(GCA_000154485-GCA_000154485_14330Bacteria_Firmicutes-Erysipelotrichia-Erysipelotrichales-Erysipelotrichaceae-Erysipelatoclostridium-Erysipelatoclostridium_ramosum-GCA_000154485:0.148667,GCA_000283575-GCA_000283575_00640Bacteria_Firmicutes-Clostridia-Clostridiales-Oscillospiraceae-Oscillibacter-Oscillibacter_valericigenes-GCA_000283575:0.0205913)78:0.0566253)69:2.364e-06,(((GCA_000179635-GCA_000179635_39770Bacteria_Firmicutes-Clostridia-Clostridiales-Ruminococcaceae-Ruminococcus-Ruminococcus_albus-GCA_000179635:0.0870127,GCA_900167555-GCA_900167555_03930Bacteria_Firmicutes-Clostridia-Clostridiales-Ruminococcaceae-Gemmiger-Gemmiger_formicilis-GCA_900167555:0.0364619)100:0.0407508,GCA_900186535-GCA_900186535_24290Bacteria_Firmicutes-Clostridia-Clostridiales-Ruminococcaceae-Marasmitruncus-Marasmitruncus_massiliensis-GCA_900186535:0.013955)75:2.0351e-06,((((GCA_000185385-GCA_000185385_00120Bacteria_Firmicutes-Clostridia-Clostridiales-Lachnospiraceae-Lachnoanaerobaculum-Lachnoanaerobaculum_saburreum-GCA_000185385:0.0793972,GCA_000225345-GCA_000225345_09490Bacteria_Firmicutes-Clostridia-Clostridiales-Lachnospiraceae-Roseburia-Roseburia_hominis-GCA_000225345:0.0101748)100:0.0277246,GCA_001049915-GCA_001049915_17210Bacteria_Firmicutes-Clostridia-Clostridiales-Ruminococcaceae-Drancourtella-Drancourtella_massiliensis-GCA_001049915:0.0177498)100:0.031264,GCA_900167555-GCA_900167555_02890Bacteria_Firmicutes-Clostridia-Clostridiales-Ruminococcaceae-Gemmiger-Gemmiger_formicilis-GCA_900167555:0.114041)100:0.0173268,GCA_900290095-GCA_900290095_11000Bacteria_Firmicutes-Tissierellia-Tissierellales-Peptoniphilaceae-Khoudiadiopia-Khoudiadiopia_massiliensis-GCA_900290095:0.0368781)96:0.0261614)75:0.0286029)99:0.0289022,((GCA_000145275-GCA_000145275_14150Bacteria_Firmicutes-Clostridia-Clostridiales-Clostridiaceae-Clostridium-Clostridium_cellulovorans-GCA_000145275:0.0146694,(GCA_000420365-GCA_000420365_03580Bacteria_Firmicutes-Bacilli-Lactobacillales-Leuconostocaceae-Weissella-Weissella_halotolerans-GCA_000420365:0.0811495,(GCA_003144275-GCA_003144275_12310Archaea_Asgard_Heimdallarchaeota_none_none_none_none_Candidatus_Heimdallarchaeota_archaeon_B3_Heim_GCA_003144275_v5:0.173271,GCA_003694495-GCA_003694495_04470Archaea_DPANN_Woesearchaeota_none_none_none_none_Candidatus_Woesearchaeota_archaeon_GCA_003694495_78.04_compl_0.93_heterog_:0.0411868)100:0.0802133)96:0.027163)95:0.0274686,(GCA_002998925-GCA_002998925_01510Bacteria_Firmicutes-Clostridia-Clostridiales-Clostridiales_Family_XIII__Incertae_Sedis-Mogibacterium-Mogibacterium_diversum-GCA_002998925:0.0722506,GCA_900188145-GCA_900188145_00180Bacteria_Firmicutes-Clostridia-Clostridiales-none-Anaerovirgula-Anaerovirgula_multivorans-GCA_900188145:0.0255774)100:0.0303206)88:0.0141875)84:0.0127337,(((((((GCA_000246735-GCA_000246735_15780Archaea_Euryarchaeota_Euryarchaeota_Poseidoniia_Poseidoniales_none_none_uncultured_Candidatus_Poseidoniales_archaeon_GCA_000246735_83.2_compl_0_heterog_:0.0141936,GCA_001629205-GCA_001629205_04390Archaea_Euryarchaeota_Euryarchaeota_Poseidoniia_Poseidoniales_none_none_Marine_group_II_euryarchaeote_REDSEA-S30_B12_GCA_001629205_v5:0.0282914)100:0.0139061,GCA_002507425-GCA_002507425_08400Archaea_Euryarchaeota_Euryarchaeota_Poseidoniia_Poseidoniales_none_none_Euryarchaeota_archaeon_UBA53_GCA_002507425_80.22_compl_0_heterog_:2.5814e-06)96:2.6437e-06,GCA_003324635-GCA_003324635_09690Archaea_Euryarchaeota_Euryarchaeota_Poseidoniia_Poseidoniales_none_none_Candidatus_Poseidoniales_archaeon_GCA_003324635_v5:0.0280643)98:0.0139213,GCA_002457155-GCA_002457155_07600Archaea_Euryarchaeota_Euryarchaeota_Poseidoniia_Poseidoniales_none_none_Marine_Group_II_euryarchaeote_MED-G35_GCA_002457155_v5:0.0581197)84:2.0439e-06,GCA_002497405-GCA_002497405_12440Archaea_Euryarchaeota_Euryarchaeota_Poseidoniia_Poseidoniales_none_none_Euryarchaeota_archaeon_UBA63_GCA_002497405_77.33_compl_0.4_heterog_:2.2936e-06)87:0.0146375,(GCA_002457555-GCA_002457555_05020Archaea_Euryarchaeota_Euryarchaeota_Poseidoniia_Poseidoniales_none_none_Marine_Group_II_euryarchaeote_MED-G37_GCA_002457555_v5:2.7186e-06,GCA_003193925-GCA_003193925_12000Archaea_Euryarchaeota_Euryarchaeota_Poseidoniia_Poseidoniales_Candidatus_Thalassarchaeaceae_none_Candidatus_Thalassarchaeum_betae_Cayman_51_deep_GCA_003193925_84.67_compl_0_heterog_:0.123307)90:0.0141711)98:0.0147572,(GCA_002504435-GCA_002504435_10830Archaea_Euryarchaeota_Euryarchaeota_Poseidoniia_Poseidoniales_none_none_Euryarchaeota_archaeon_UBA438_GCA_002504435_72.93_compl_0_heterog_:0.0238551,GCA_003602595-GCA_003602595_01170Archaea_Euryarchaeota_Euryarchaeota_Poseidoniia_Poseidoniales_none_none_Candidatus_Poseidoniales_archaeon_GCA_003602595_71.96_compl_0_heterog_:0.0264183)100:0.0227717)99:0.044521)71:0.0145104,(((((((GCA_000007345-GCA_000007345_15170Archaea_Euryarchaeota_Euryarchaeota_Methanomicrobia_Methanosarcinales_Methanosarcinaceae_Methanosarcina_Methanosarcina_acetivorans_GCA_000007345_v5:2.6525e-06,GCA_000970205-GCA_000970205_23470Archaea_Euryarchaeota_Euryarchaeota_Methanomicrobia_Methanosarcinales_Methanosarcinaceae_Methanosarcina_Methanosarcina_mazei_GCA_000970205_v5:0.0142601)100:0.0140975,GCA_000970025-GCA_000970025_12930Archaea_Euryarchaeota_Euryarchaeota_Methanomicrobia_Methanosarcinales_Methanosarcinaceae_Methanosarcina_Methanosarcina_barkeri_GCA_000970025_v5:0.0142611)100:0.0316863,(((GCA_000013725-GCA_000013725_14060Archaea_Euryarchaeota_Euryarchaeota_Methanomicrobia_Methanosarcinales_Methanosarcinaceae_Methanococcoides_Methanococcoides_burtonii_GCA_000013725_v5:0.0429511,GCA_001889405-GCA_001889405_11160Archaea_Euryarchaeota_Euryarchaeota_Methanomicrobia_Methanosarcinales_Methanosarcinaceae_Methanohalophilus_Methanohalophilus_halophilus_GCA_001889405_v5:0.01519)98:0.01425,(GCA_000306725-GCA_000306725_23910Archaea_Euryarchaeota_Euryarchaeota_Methanomicrobia_Methanosarcinales_Methanosarcinaceae_Methanolobus_Methanolobus_psychrophilus_GCA_000306725_v5:0.0716909,GCA_000328665-GCA_000328665_09140Archaea_Euryarchaeota_Euryarchaeota_Methanomicrobia_Methanosarcinales_Methanosarcinaceae_Methanomethylovorans_Methanomethylovorans_hollandica_GCA_000328665_v5:2.6276e-06)15:2.2326e-06)100:0.014375,GCA_000217995-GCA_000217995_16160Archaea_Euryarchaeota_Euryarchaeota_Methanomicrobia_Methanosarcinales_Methanosarcinaceae_Methanosalsum_Methanosalsum_zhilinae_GCA_000217995_v5:0.0440454)100:0.0258658)93:0.014597,(GCA_000167195-GCA_000167195_22070Bacteria_Cyanobacteria-none-Chroococcales-Aphanothecaceae-Crocosphaera-Crocosphaera_watsonii-GCA_000167195:0.145719,GCA_004363215-GCA_004363215_07260Archaea_Euryarchaeota_Euryarchaeota_Methanomicrobia_Methanosarcinales_Methanosarcinaceae_Methanimicrococcus_Methanimicrococcus_blatticola_GCA_004363215_94.12_compl_0.65_heterog_:0.0256945)95:0.0153664)95:0.0178672,GCA_000196655-GCA_000196655_02600Archaea_Euryarchaeota_Euryarchaeota_Methanomicrobia_Methanosarcinales_Methanosarcinaceae_Methanohalobium_Methanohalobium_evestigatum_GCA_000196655_v5:0.0420251)96:0.062635,GCA_000517025-GCA_000517025_01370Bacteria_Firmicutes-Clostridia-Halanaerobiales-Halobacteroidaceae-Halonatronum-Halonatronum_saccharophilum-GCA_000517025:0.0631791)61:0.01195,((GCA_000227705-GCA_000227705_23510Bacteria_Firmicutes-Bacilli-Bacillales-Paenibacillaceae-Thermobacillus-Thermobacillus_composti-GCA_000227705:0.0279304,GCA_900111285-GCA_900111285_09230Bacteria_Firmicutes-Bacilli-Bacillales-Bacillaceae-Salisediminibacterium-Salisediminibacterium_haloalkalitolerans-GCA_900111285:0.0585801)100:0.0280436,GCA_001642725-GCA_001642725_28650Bacteria_Firmicutes-Bacilli-Bacillales-none-Acidibacillus-Acidibacillus_ferrooxidans-GCA_001642725:0.0293171)99:0.0614123)46:2.2323e-06)81:0.015184,GCA_002083825-GCA_002083825_26640Bacteria_none-Candidatus_Sericytochromatia-none-none-none-Candidatus_Sericytochromatia_bacterium_S15B-MN24_CBMW_12-GCA_002083825:0.120897)73:0.0137786,(((((((((((((((((((((((((((GCA_000008265-GCA_000008265_08860Archaea_Euryarchaeota_Euryarchaeota_Thermoplasmata_Thermoplasmatales_Picrophilaceae_Picrophilus_Picrophilus_torridus_GCA_000008265_v5:0.0193366,GCA_002078355-GCA_002078355_05140Archaea_Euryarchaeota_Euryarchaeota_Thermoplasmata_Thermoplasmatales_Ferroplasmaceae_Ferroplasma_Ferroplasma_acidiphilum_GCA_002078355_v5:0.100128)100:0.0738665,GCA_900090055-GCA_900090055_11200Archaea_Euryarchaeota_Euryarchaeota_Thermoplasmata_Thermoplasmatales_Cuniculiplasmataceae_Cuniculiplasma_Cuniculiplasma_divulgatum_GCA_900090055_v5:0.0407011)100:0.0337635,(GCA_000011185-GCA_000011185_05110Archaea_Euryarchaeota_Euryarchaeota_Thermoplasmata_Thermoplasmatales_Thermoplasmataceae_Thermoplasma_Thermoplasma_volcanium_GCA_000011185_v5:0.0286446,GCA_000195915-GCA_000195915_11410Archaea_Euryarchaeota_Euryarchaeota_Thermoplasmata_Thermoplasmatales_Thermoplasmataceae_Thermoplasma_Thermoplasma_acidophilum_GCA_000195915_v5:2.5319e-06)100:0.0726009)77:2.8021e-06,GCA_002204705-GCA_002204705_07530Archaea_Euryarchaeota_Euryarchaeota_Thermoplasmata_Thermoplasmatales_none_none_Thermoplasmatales_archaeon_B_DKE_GCA_002204705_v5:1e-06)78:0.0136401,GCA_000447225-GCA_000447225_00020Archaea_Euryarchaeota_Euryarchaeota_Thermoplasmata_Thermoplasmatales_none_none_Thermoplasmatales_archaeon_A-plasma_GCA_000447225_v5:0.0157374)99:0.0495178,GCA_002503205-GCA_002503205_11740Archaea_Euryarchaeota_Euryarchaeota_Thermoplasmata_Thermoplasmatales_none_none_Thermoplasmatales_archaeon_UBA447_GCA_002503205_96.46_compl_0.81_heterog_:0.0380446)93:0.0227858,((((((((GCA_000018465-GCA_000018465_01000Archaea_TACK_Thaumarchaeota_none_Nitrosopumilales_Nitrosopumilaceae_Nitrosopumilus_Nitrosopumilus_maritimus_GCA_000018465_v5:0.0264734,GCA_003702465-GCA_003702465_01430Archaea_TACK_Thaumarchaeota_none_Nitrosopumilales_Nitrosopumilaceae_Candidatus_Nitrosomarinus_Candidatus_Nitrosomarinus_sp__GCA_003702465_93.2_compl_0_heterog_:0.0276613)93:0.0274081,GCA_000220175-GCA_000220175_00360Archaea_TACK_Thaumarchaeota_none_Nitrosopumilales_Nitrosopumilaceae_Nitrosarchaeum_Nitrosarchaeum_koreense_GCA_000220175_100_compl_0_heterog_:2.8891e-06)82:2.0733e-06,(GCA_002787055-GCA_002787055_13430Archaea_TACK_Thaumarchaeota_none_none_none_Candidatus_Nitrosotenuis_Candidatus_Nitrosotenuis_aquarius_GCA_002787055_v5:0.024943,GCA_900065925-GCA_900065925_18770Archaea_TACK_Thaumarchaeota_none_none_none_Candidatus_Nitrosotalea_Candidatus_Nitrosotalea_devanaterra_GCA_900065925_v5:0.0879189)80:0.0288748)77:0.0202766,GCA_000200715-GCA_000200715_18190Archaea_TACK_Thaumarchaeota_none_Cenarchaeales_Cenarchaeaceae_Cenarchaeum_Cenarchaeum_symbiosum_GCA_000200715_v5:0.055598)88:0.0252896,GCA_000812185-GCA_000812185_01070Archaea_TACK_Thaumarchaeota_none_none_none_Candidatus_Nitrosopelagicus_Candidatus_Nitrosopelagicus_brevis_GCA_000812185_v5:0.10613)99:0.0885895,GCA_001871415-GCA_001871415_14540Archaea_DPANN_Woesearchaeota_none_none_none_none_Candidatus_Woesearchaeota_archaeon_CG1_02_57_44_GCA_001871415_v5:0.129807)89:2.9882e-06,GCA_000402355-GCA_000402355_09330Archaea_DPANN_Diapherotrites_none_none_none_Candidatus_Iainarchaeum_Candidatus_Iainarchaeum_andersonii_GCA_000402355_v5:0.0950676)74:0.0188092,((GCA_002254565-GCA_002254565_15020Archaea_DPANN_Altiarchaeota_none_Altiarchaeales_none_none_Candidatus_Altiarchaeales_archaeon_ex4484_2_GCA_002254565_v5:0.0673655,((GCA_003663045-GCA_003663045_02980Archaea_DPANN_Altiarchaeota_none_Altiarchaeales_none_none_Candidatus_Altiarchaeales_archaeon_GCA_003663045_80.98_compl_2_heterog_:0.0169242,GCA_003663125-GCA_003663125_07760Archaea_DPANN_Altiarchaeota_none_Altiarchaeales_none_none_Candidatus_Altiarchaeales_archaeon_GCA_003663125_83.94_compl_0.99_heterog_:0.0390153)100:0.0238715,GCA_003663355-GCA_003663355_01240Archaea_DPANN_Aenigmarchaeota_none_none_none_none_Candidatus_Aenigmarchaeota_archaeon_GCA_003663355_80.37_compl_1.87_heterog_:0.0961869)96:0.0174843)99:0.0310177,((GCA_002499655-GCA_002499655_00120Archaea_DPANN_Parvarchaeota_none_none_none_none_Candidatus_Parvarchaeota_archaeon_UBA506_GCA_002499655_75_compl_0.97_heterog_:0.0132658,GCA_002503995-GCA_002503995_03990Archaea_DPANN_Parvarchaeota_none_none_none_none_Candidatus_Parvarchaeota_archaeon_UBA265_GCA_002503995_82.77_compl_0.97_heterog_:0.0408488)100:0.095969,GCA_002789635-GCA_002789635_06000Archaea_DPANN_Aenigmarchaeota_none_none_none_none_Candidatus_Aenigmarchaeota_archaeon_CG_4_9_14_3_um_filter_37_18_GCA_002789635_79.44_compl_0_heterog_:0.111785)100:0.0248747)98:0.017362)76:0.0390607)73:0.0152793,((GCA_000300255-GCA_000300255_15460Archaea_Euryarchaeota_Euryarchaeota_Thermoplasmata_Methanomassiliicoccales_Methanomethylophilaceae_Candidatus_Methanomethylophilus_Candidatus_Methanomethylophilus_alvus_GCA_000300255_v5:2.6615e-06,(((((GCA_000308215-GCA_000308215_00310Archaea_Euryarchaeota_Euryarchaeota_Thermoplasmata_Methanomassiliicoccales_Methanomassiliicoccaceae_Methanomassiliicoccus_Methanomassiliicoccus_luminyensis_GCA_000308215_98.39_compl_0_heterog_:0.040954,GCA_000404225-GCA_000404225_17070Archaea_Euryarchaeota_Euryarchaeota_Thermoplasmata_Methanomassiliicoccales_Methanomassiliicoccaceae_Methanomassiliicoccus_Candidatus_Methanomassiliicoccus_intestinalis_GCA_000404225_v5:0.0143457)100:0.0141983,GCA_004525545-GCA_004525545_07800Archaea_Euryarchaeota_Euryarchaeota_Thermoplasmata_Methanomassiliicoccales_Methanomassiliicoccaceae_Methanomassiliicoccus_Methanomassiliicoccus_sp__GCA_004525545_95.97_compl_0.4_heterog_:0.100036)100:0.0290486,GCA_002496345-GCA_002496345_13550Archaea_Euryarchaeota_Euryarchaeota_Thermoplasmata_Methanomassiliicoccales_Methanomassiliicoccaceae_Methanomassiliicoccus_Methanomassiliicoccus_sp__UBA382_GCA_002496345_94.9_compl_0_heterog_:0.0141884)100:0.0548913,(GCA_000800805-GCA_000800805_10030Archaea_Euryarchaeota_Euryarchaeota_Thermoplasmata_Methanomassiliicoccales_Methanomassiliicoccaceae_Candidatus_Methanoplasma_Candidatus_Methanoplasma_termitum_GCA_000800805_v5:2.6704e-06,GCA_002506995-GCA_002506995_08180Archaea_Euryarchaeota_Euryarchaeota_Thermoplasmata_Methanomassiliicoccales_Methanomassiliicoccaceae_none_Methanomassiliicoccaceae_archaeon_UBA427_GCA_002506995_97.98_compl_0_heterog_:0.0560747)100:0.0404276)99:2.4449e-06,GCA_000350305-GCA_000350305_14140Archaea_Euryarchaeota_Euryarchaeota_Thermoplasmata_Thermoplasmatales_none_none_Thermoplasmatales_archaeon_BRNA1_GCA_000350305_v5:0.0287614)100:0.0134239)100:0.0513348,((GCA_000830275-GCA_000830275_08880Archaea_DPANN_Diapherotrites_none_none_none_none_archaeon_GW2011_AR10_GCA_000830275_v5:0.064595,GCA_002792955-GCA_002792955_01290Archaea_DPANN_Micrarchaeota_none_none_none_none_Candidatus_Micrarchaeota_archaeon_CG_4_10_14_0_2_um_filter_49_7_GCA_002792955_v5:0.0940597)97:0.014937,(GCA_002687735-GCA_002687735_01390Archaea_DPANN_Diapherotrites_none_none_none_none_Candidatus_Diapherotrites_archaeon_GCA_002687735_v5:0.130848,(GCA_002762975-GCA_002762975_10470Archaea_DPANN_Diapherotrites_none_none_none_none_Candidatus_Diapherotrites_archaeon_CG11_big_fil_rev_8_21_14_0_20_37_9_GCA_002762975_v5:0.0740181,GCA_002763225-GCA_002763225_08240Archaea_DPANN_Diapherotrites_none_none_none_none_Candidatus_Diapherotrites_archaeon_CG10_big_fil_rev_8_21_14_0_10_31_34_GCA_002763225_v5:0.0287494)100:0.0149878)96:0.0348196)76:0.0184439)75:0.0178417)79:0.0143441,(GCA_002083985-GCA_002083985_00030Archaea_DPANN_Altiarchaeota_none_Altiarchaeales_none_none_Candidatus_Altiarchaeales_archaeon_A3_GCA_002083985_v5:0.0275692,GCA_002785505-GCA_002785505_07250Archaea_DPANN_Altiarchaeota_none_Altiarchaeales_none_Candidatus_Altiarchaeum_Candidatus_Altiarchaeum_sp__CG03_land_8_20_14_0_80_32_618_GCA_002785505_v5:0.0423336)99:0.0709619)57:2.0423e-06,GCA_002778455-GCA_002778455_00210Archaea_DPANN_Micrarchaeota_none_none_none_none_Candidatus_Micrarchaeota_archaeon_CG10_big_fil_rev_8_21_14_0_10_45_29_GCA_002778455_v5:0.0725656)72:0.0133617,(GCA_001778375-GCA_001778375_21980Bacteria_Candidatus_Firestonebacteria-none-none-none-none-Candidatus_Firestonebacteria_bacterium_RIFOXYD2_FULL_39_29-GCA_001778375:0.0829906,GCA_002780625-GCA_002780625_10510Bacteria_Candidatus_Omnitrophica-none-none-none-none-Candidatus_Omnitrophica_bacterium_CG03_land_8_20_14_0_80_43_22-GCA_002780625:0.128273)98:0.0146316)77:0.0138035,(GCA_001830115-GCA_001830115_12440Archaea_TACK_Thaumarchaeota_none_none_none_none_Thaumarchaeota_archaeon_RBG_16_49_8_GCA_001830115_v5:0.0700764,(GCA_002503985-GCA_002503985_01890Archaea_Euryarchaeota_Euryarchaeota_Thermoplasmata_none_none_none_Thermoplasmata_archaeon_UBA61_GCA_002503985_v5:0.0680637,GCA_900232105-GCA_900232105_05980Bacteria_Planctomycetes-Planctomycetia-Candidatus_Brocadiales-Candidatus_Brocadiaceae-Candidatus_Kuenenia-Candidatus_Kuenenia_stuttgartiensis-GCA_900232105:0.0339219)100:0.0266608)84:2.5548e-06)85:0.0135001,((((((GCA_000020145-GCA_000020145_01010Bacteria_Elusimicrobia-Elusimicrobia-Elusimicrobiales-Elusimicrobiaceae-Elusimicrobium-Elusimicrobium_minutum-GCA_000020145:0.0692115,GCA_000025665-GCA_000025665_13560Archaea_Euryarchaeota_Euryarchaeota_none_none_none_Aciduliprofundum_Aciduliprofundum_boonei_GCA_000025665_v5:0.0151811)38:0.0136969,((GCA_000204415-GCA_000204415_09110Archaea_Euryarchaeota_Euryarchaeota_Methanomicrobia_Methanosarcinales_Methanotrichaceae_Methanothrix_Methanothrix_soehngenii_GCA_000204415_v5:0.0366393,GCA_001509375-GCA_001509375_06360Archaea_Euryarchaeota_Euryarchaeota_Methanomicrobia_Methanosarcinales_Methanotrichaceae_Methanothrix_Methanosaeta_harundinacea_GCA_001509375_100_compl_0_heterog_:0.0702614)99:0.0759125,(((((GCA_001875355-GCA_001875355_05270Archaea_Euryarchaeota_Euryarchaeota_Poseidoniia_Pontarchaeales_none_none_Marine_Group_III_euryarchaeote_CG-Epi3_GCA_001875355_v5:0.0129301,GCA_002506485-GCA_002506485_08850Archaea_Euryarchaeota_Euryarchaeota_Poseidoniia_none_none_none_Euryarchaeota_archaeon_UBA136_GCA_002506485_79.6_compl_0_heterog_:0.0139495)100:0.0173728,GCA_004195655-GCA_004195655_02600Archaea_Euryarchaeota_Euryarchaeota_none_none_none_none_Euryarchaeota_archaeon_GCA_004195655_91.94_compl_0.8_heterog_:0.042417)100:0.0559556,GCA_001940645-GCA_001940645_25250Archaea_Asgard_Heimdallarchaeota_none_none_none_none_Candidatus_Heimdallarchaeota_archaeon_LC_3_GCA_001940645_v5:0.215136)100:0.0713903,((GCA_004376705-GCA_004376705_06870Archaea_Asgard_Lokiarchaeota_none_none_none_none_Candidatus_Lokiarchaeota_archaeon_GCA_004376705_84.11_compl_2.34_heterog_:0.0574615,(GCA_004524725-GCA_004524725_07520Archaea_Asgard_Lokiarchaeota_none_none_none_none_Candidatus_Lokiarchaeota_archaeon_GCA_004524725_73.94_compl_0.47_heterog_:0.056843,GCA_005191415-GCA_005191415_29500Archaea_Asgard_Helarchaeota_none_none_none_none_Candidatus_Helarchaeota_ASGARD_archaeon_Hel_GB_A_GCA_005191415_82.4_compl_2.8_heterog_:0.0139123)99:2.3099e-06)99:0.0429806,GCA_005191415-GCA_005191415_14210Archaea_Asgard_Helarchaeota_none_none_none_none_Candidatus_Helarchaeota_ASGARD_archaeon_Hel_GB_A_GCA_005191415_82.4_compl_2.8_heterog_:0.0283148)97:2.2256e-06)97:0.0191444,(GCA_004524425-GCA_004524425_24800Archaea_Asgard_Lokiarchaeota_none_none_none_none_Candidatus_Lokiarchaeota_archaeon_GCA_004524425_71.89_compl_1.56_heterog_:0.139287,GCA_004524545-GCA_004524545_08750Archaea_Asgard_Lokiarchaeota_none_none_none_none_Candidatus_Lokiarchaeota_archaeon_GCA_004524545_82.55_compl_1.87_heterog_:0.0400142)100:0.106426)98:0.0755341)93:2.0857e-06)72:0.0132135,GCA_001940665-GCA_001940665_05030Archaea_Asgard_Odinarchaeota_none_none_none_none_Candidatus_Odinarchaeota_archaeon_LCB_4_GCA_001940665_v5:2.6336e-06)69:0.013401,((GCA_001399795-GCA_001399795_12600Archaea_TACk_Bathyarchaeota_none_none_none_none_Candidatus_Bathyarchaeota_archaeon_BA2_GCA_001399795_v5:0.695377,(GCA_003056285-GCA_003056285_07590Archaea_TACK_Aigarchaeota_none_none_none_none_Aigarchaeota_archaeon_NZ13_MG1_GCA_003056285_v5:0.0286811,GCA_003604315-GCA_003604315_10080Archaea_TACk_Bathyarchaeota_none_none_none_none_Candidatus_Bathyarchaeota_archaeon_GCA_003604315_89.49_compl_0_heterog_:0.0406709)88:2.0109e-06)32:0.0271501,GCA_003104905-GCA_003104905_13860Archaea_Euryarchaeota_Euryarchaeota_Methanomicrobia_Methanosarcinales_Methanoperedenaceae_none_Candidatus_Methanoperedenaceae_archaeon_GCA_003104905_98.69_compl_1.31_heterog_:0.0408847)26:2.484e-06)25:0.0134283,(((((GCA_000063445-GCA_000063445_27660Archaea_Euryarchaeota_Euryarchaeota_Methanomicrobia_Methanocellales_Methanocellaceae_Methanocella_Methanocella_arvoryzae_GCA_000063445_v5:0.0859102,GCA_002687275-GCA_002687275_03700Archaea_DPANN_Woesearchaeota_none_none_none_none_Candidatus_Woesearchaeota_archaeon_GCA_002687275_v5:0.11693)62:0.0124229,GCA_001515205-GCA_001515205_09020Archaea_Euryarchaeota_Euryarchaeota_Hadesarchaea_none_none_none_Hadesarchaea_archaeon_YNP_45_GCA_001515205_v5:0.12114)41:2.6611e-06,((((GCA_000303155-GCA_000303155_31580Archaea_TACK_Thaumarchaeota_Nitrososphaeria_Nitrososphaerales_Nitrososphaeraceae_Nitrososphaera_Candidatus_Nitrososphaera_gargensis_GCA_000303155_100_compl_2.91_heterog_:0.0132579,GCA_000698785-GCA_000698785_23960Archaea_TACK_Thaumarchaeota_Nitrososphaeria_Nitrososphaerales_Nitrososphaeraceae_Nitrososphaera_Nitrososphaera_viennensis_GCA_000698785_v5:2.3996e-06)100:0.0175917,GCA_000802205-GCA_000802205_04910Archaea_TACK_Thaumarchaeota_Nitrososphaeria_Nitrososphaerales_Nitrososphaeraceae_Candidatus_Nitrosocosmicus_Candidatus_Nitrosocosmicus_oleophilus_GCA_000802205_98.06_compl_0.97_heterog_:0.0820883)99:0.0343144,GCA_900248165-GCA_900248165_00430Archaea_TACK_Thaumarchaeota_Nitrososphaeria_Nitrosocaldales_Nitrosocaldaceae_Candidatus_Nitrosocaldus_Candidatus_Nitrosocaldus_cavascurensis_GCA_900248165_v5:0.0509794)54:0.0218796,(((((GCA_001717005-GCA_001717005_07460Archaea_TACK_Verstraetearchaeota_Methanomethylia_Methanomethyliales_Methanomethyliaceae_Candidatus_Methanomethylicus_Candidatus_Methanomethylicus_mesodigestum_GCA_001717005_v5:0.0681685,GCA_001717025-GCA_001717025_14060Archaea_TACK_Verstraetearchaeota_Methanomethylia_Methanomethyliales_Methanomethyliaceae_Candidatus_Methanomethylicus_Candidatus_Methanomethylicus_oleusabulum_GCA_001717025_v5:2.4924e-06)100:0.057948,GCA_004028775-GCA_004028775_02880Archaea_TACK_Verstraetearchaeota_Methanomethylia_Methanomethyliales_Methanomethyliaceae_Candidatus_Methanosuratus_Candidatus_Methanosuratus_subterraneum_GCA_004028775_100_compl_0_heterog_:0.0269376)100:0.096281,GCA_005888735-GCA_005888735_06370Archaea_TACk_Bathyarchaeota_none_none_none_none_Candidatus_Bathyarchaeota_archaeon_GCA_005888735_94.86_compl_1.87_heterog_:0.0702173)100:0.0381925,GCA_001775995-GCA_001775995_02630Archaea_TACk_Bathyarchaeota_none_none_none_none_Candidatus_Bathyarchaeota_archaeon_RBG_16_48_13_GCA_001775995_84.11_compl_1.44_heterog_:0.14485)100:0.147066,(GCA_001871475-GCA_001871475_04320Archaea_DPANN_Micrarchaeota_none_none_none_none_Candidatus_Micrarchaeota_archaeon_CG1_02_47_40_GCA_001871475_v5:0.114802,GCA_002011125-GCA_002011125_18120Archaea_TACK_Hydrothermarchaeota_none_none_none_none_Candidatus_Hydrothermarchaeota_archaeon_JdFR-18_GCA_002011125_v5:0.0198635)87:0.0250778)97:0.0231924)29:0.0246577)23:0.0137564,GCA_002762795-GCA_002762795_06260Archaea_DPANN_Woesearchaeota_none_none_none_none_Candidatus_Woesearchaeota_archaeon_CG10_big_fil_rev_8_21_14_0_10_37_12_GCA_002762795_v5:0.103109)25:2.6867e-06,(GCA_000270325-GCA_000270325_00130Archaea_TACK_Aigarchaeota_none_none_none_Candidatus_Caldiarchaeum_Candidatus_Caldiarchaeum_subterraneum_GCA_000270325_v5:0.0560287,(GCA_002507085-GCA_002507085_05710Archaea_Archaea_none_none_none_none_none_archaeon_UBA168_GCA_002507085_88.4_compl_0_heterog_:0.0544713,(GCA_003019445-GCA_003019445_08450Archaea_TACK_Marsarchaeota_none_none_none_none_Candidatus_Marsarchaeota_G1_archaeon_OSP_B_GCA_003019445_v5:0.0265355,GCA_003019535-GCA_003019535_23800Archaea_TACK_Marsarchaeota_none_none_none_none_Candidatus_Marsarchaeota_G2_archaeon_ECH_B_1_GCA_003019535_v5:0.013992)100:0.0743205)97:0.0872109)34:2.6024e-06)27:0.027339)90:2.6634e-06,((((GCA_000685155-GCA_000685155_06610Archaea_Euryarchaeota_Euryarchaeota_Methanomicrobia_Methanosarcinales_Methanoperedenaceae_Candidatus_Methanoperedens_Candidatus_Methanoperedens_nitroreducens_GCA_000685155_99.67_compl_1.31_heterog_:0.0462691,GCA_001571385-GCA_001571385_09080Archaea_Euryarchaeota_Euryarchaeota_Methanomicrobia_Methanomicrobiales_Methanomicrobiaceae_Methanofollis_Methanofollis_ethanolicus_GCA_001571385_100_compl_0.65_heterog_:0.175801)88:2.1864e-06,GCA_002792715-GCA_002792715_07940Bacteria_Candidatus_Omnitrophica-none-none-none-none-Candidatus_Omnitrophica_bacterium_CG_4_10_14_0_2_um_filter_44_9-GCA_002792715:0.0725764)98:0.036906,GCA_002878135-GCA_002878135_06930Archaea_Euryarchaeota_Euryarchaeota_none_none_none_Aciduliprofundum_Aciduliprofundum_sp__GCA_002878135_v5:0.0697178)83:2.8388e-06,GCA_002687795-GCA_002687795_07190Archaea_DPANN_Woesearchaeota_none_none_none_none_Candidatus_Woesearchaeota_archaeon_GCA_002687795_v5:0.0607663)78:0.0154941)63:2.5457e-06)87:0.027157,((GCA_001896515-GCA_001896515_07810Archaea_DPANN_Micrarchaeota_none_none_none_Candidatus_Micrarchaeum_Candidatus_Micrarchaeum_sp__AZ1_GCA_001896515_v5:0.0410228,GCA_002214165-GCA_002214165_01700Archaea_DPANN_Micrarchaeota_none_none_none_Candidatus_Mancarchaeum_Candidatus_Mancarchaeum_acidiphilum_Mia14_GCA_002214165_v5:0.0338419)100:0.0865548,GCA_002355835-GCA_002355835_05140Bacteria_Elusimicrobia-Endomicrobia-Endomicrobiales-Endomicrobiaceae-Endomicrobium-Candidatus_Endomicrobium_trichonymphae-GCA_002355835:0.0448794)94:2.7424e-06)77:2.4213e-06,((GCA_000012545-GCA_000012545_14830Archaea_Euryarchaeota_Euryarchaeota_Methanobacteria_Methanobacteriales_Methanobacteriaceae_Methanosphaera_Methanosphaera_stadtmanae_GCA_000012545_v5:0.100922,GCA_000021965-GCA_000021965_15890Archaea_Euryarchaeota_Euryarchaeota_Methanomicrobia_Methanomicrobiales_Methanoregulaceae_Methanosphaerula_Methanosphaerula_palustris_GCA_000021965_v5:0.119285)81:2.322e-06,((GCA_000016525-GCA_000016525_11010Archaea_Euryarchaeota_Euryarchaeota_Methanobacteria_Methanobacteriales_Methanobacteriaceae_Methanobrevibacter_Methanobrevibacter_smithii_GCA_000016525_v5:2.2628e-06,GCA_000529525-GCA_000529525_04190Archaea_Euryarchaeota_Euryarchaeota_Methanobacteria_Methanobacteriales_Methanobacteriaceae_Methanobrevibacter_Methanobrevibacter_oralis_GCA_000529525_96.8_compl_0_heterog_:0.0316869)98:0.0271865,GCA_000145295-GCA_000145295_16270Archaea_Euryarchaeota_Euryarchaeota_Methanobacteria_Methanobacteriales_Methanobacteriaceae_Methanothermobacter_Methanothermobacter_marburgensis_GCA_000145295_v5:0.0410079)95:0.0137297)76:0.0138112)72:0.0169216,(GCA_001723855-GCA_001723855_04990Archaea_DPANN_Altiarchaeota_none_Altiarchaeales_none_none_Candidatus_Altiarchaeales_archaeon_WOR_SM1_86-2_GCA_001723855_v5:0.0778942,(GCA_004212075-GCA_004212075_04950Archaea_Euryarchaeota_Euryarchaeota_Methanoliparia_Methanoliparales_Methanoliparaceae_Candidatus_Methanoliparum_Candidatus_Methanoliparum_thermophilum_GCA_004212075_92.46_compl_1.31_heterog_:0.0654326,GCA_004212085-GCA_004212085_09370Archaea_Euryarchaeota_Euryarchaeota_Methanoliparia_Methanoliparales_Methanollivieraceae_Candidatus_Methanolliviera_Candidatus_Methanolliviera_hydrocarbonicum_GCA_004212085_90.2_compl_3.59_heterog_:0.0667308)100:0.0811651)95:0.026866)72:0.0157595,GCA_000214725-GCA_000214725_22490Archaea_Euryarchaeota_Euryarchaeota_Methanobacteria_Methanobacteriales_Methanobacteriaceae_Methanobacterium_Methanobacterium_paludis_GCA_000214725_v5:0.0281051)90:0.0255528,GCA_005191425-GCA_005191425_12490Archaea_Asgard_Helarchaeota_none_none_none_none_Candidatus_Helarchaeota_ASGARD_archaeon_Hel_GB_B_GCA_005191425_86.92_compl_1.4_heterog_:0.159815)81:0.0172117,GCA_002686855-GCA_002686855_08400Archaea_DPANN_Woesearchaeota_none_none_none_none_Candidatus_Woesearchaeota_archaeon_GCA_002686855_v5:0.0628682)72:0.0137902,GCA_002505585-GCA_002505585_07570Archaea_DPANN_Woesearchaeota_none_none_none_none_Candidatus_Woesearchaeota_archaeon_UBA489_GCA_002505585_v5:0.119896)26:2.0706e-06,GCA_002688315-GCA_002688315_04490Archaea_DPANN_Woesearchaeota_none_none_none_none_Candidatus_Woesearchaeota_archaeon_GCA_002688315_v5:0.103721)23:0.0145063,GCA_003663225-GCA_003663225_02440Archaea_DPANN_Aenigmarchaeota_none_none_none_none_Candidatus_Aenigmarchaeota_archaeon_GCA_003663225_66.82_compl_0.36_heterog_:0.143925)23:0.0131019,(GCA_000020945-GCA_000020945_03310Bacteria_Coprothermobacterota-Coprothermobacteria-Coprothermobacterales-Coprothermobacteraceae-Coprothermobacter-Coprothermobacter_proteolyticus-GCA_000020945:0.11639,GCA_000284335-GCA_000284335_06390Bacteria_Caldiserica-Caldisericia-Caldisericales-Caldisericaceae-Caldisericum-Caldisericum_exile-GCA_000284335:0.0274763)100:0.0423633)89:0.147144,(GCA_000017165-GCA_000017165_00970Archaea_Euryarchaeota_Euryarchaeota_Methanococci_Methanococcales_Methanococcaceae_Methanococcus_Methanococcus_vannielii_GCA_000017165_v5:0.293615,GCA_000521175-GCA_000521175_15590Bacteria_Cyanobacteria-none-Nostocales-Aphanizomenonaceae-Aphanizomenon-Aphanizomenon_flos-aquae-GCA_000521175:0.158657)100:0.652126)91:0.0979151,(((((GCA_002498125-GCA_002498125_08370Archaea_DPANN_Woesearchaeota_none_none_none_none_Candidatus_Woesearchaeota_archaeon_UBA525_GCA_002498125_v5:0.0821758,GCA_002505945-GCA_002505945_02590Archaea_DPANN_Woesearchaeota_none_none_none_none_Candidatus_Woesearchaeota_archaeon_UBA119_GCA_002505945_v5:0.111696)12:0.00601339,(((GCA_002686295-GCA_002686295_04480Archaea_DPANN_Woesearchaeota_none_none_none_none_Candidatus_Woesearchaeota_archaeon_GCA_002686295_v5:0.104809,GCA_002867475-GCA_002867475_10430Archaea_DPANN_Woesearchaeota_none_none_none_none_Candidatus_Woesearchaeota_archaeon_GCA_002867475_v5:0.0439223)98:0.0154726,GCA_002687825-GCA_002687825_01360Archaea_DPANN_Woesearchaeota_none_none_none_none_Nanoarchaeota_archaeon_GCA_002687825_v5:0.136266)99:0.0246329,(GCA_003560545-GCA_003560545_04420Archaea_DPANN_Woesearchaeota_none_none_none_none_Candidatus_Woesearchaeota_archaeon_GCA_003560545_70.09_compl_0_heterog_:0.0715596,GCA_007116655-GCA_007116655_01590Archaea_DPANN_Woesearchaeota_none_none_none_none_Candidatus_Woesearchaeota_archaeon_GCA_007116655_60.12_compl_0.93_heterog_:0.0990054)98:0.0351849)96:0.016486)14:0.0156105,GCA_007117065-GCA_007117065_06170Archaea_DPANN_Woesearchaeota_none_none_none_none_Candidatus_Woesearchaeota_archaeon_GCA_007117065_82.01_compl_0_heterog_:0.0879622)63:0.0140417,(GCA_002792115-GCA_002792115_08380Archaea_DPANN_Woesearchaeota_none_none_none_none_Candidatus_Woesearchaeota_archaeon_CG_4_10_14_0_2_um_filter_33_13_GCA_002792115_v5:0.073228,GCA_003695435-GCA_003695435_03470Archaea_DPANN_Woesearchaeota_none_none_none_none_Candidatus_Woesearchaeota_archaeon_GCA_003695435_78.5_compl_0_heterog_:0.0993735)71:0.0187447)90:2.4224e-06,GCA_007116645-GCA_007116645_00130Archaea_DPANN_Woesearchaeota_none_none_none_none_Candidatus_Woesearchaeota_archaeon_GCA_007116645_71.96_compl_0.93_heterog_:0.0122462)96:0.0756863)90:0.0639488,GCA_000430605-GCA_000430605_26480Bacteria_Firmicutes-Negativicutes-Selenomonadales-Sporomusaceae-Anaeroarcus-Anaeroarcus_burkinensis-GCA_000430605:0.0140573)38:2.3561e-06,GCA_900110485-GCA_900110485_12060Bacteria_Firmicutes-Negativicutes-Selenomonadales-Sporomusaceae-Propionispora-Propionispora_vibrioides-GCA_900110485:0.0281889)40:2.8076e-06)80:0.0149857,GCA_000014725-GCA_000014725_16210Bacteria_Firmicutes-Clostridia-Clostridiales-Syntrophomonadaceae-Syntrophomonas-Syntrophomonas_wolfei-GCA_000014725:0.0732367)89:0.0136885,(GCA_000144645-GCA_000144645_09230Bacteria_Firmicutes-Clostridia-Thermoanaerobacterales-Thermoanaerobacterales_Family_III__Incertae_Sedis-Thermosediminibacter-Thermosediminibacter_oceani-GCA_000144645:0.0423664,GCA_000184705-GCA_000184705_21910Bacteria_Firmicutes-Clostridia-Clostridiales-Clostridiales_Family_XVII__Incertae_Sedis-Thermaerobacter-Thermaerobacter_marianensis-GCA_000184705:0.0439227)88:0.0287797)92:0.0294114,((((GCA_000014265-GCA_000014265_42430Bacteria_Cyanobacteria-none-Oscillatoriales-Microcoleaceae-Trichodesmium-Trichodesmium_erythraeum-GCA_000014265:0.0142284,((((((GCA_000167195-GCA_000167195_52690Bacteria_Cyanobacteria-none-Chroococcales-Aphanothecaceae-Crocosphaera-Crocosphaera_watsonii-GCA_000167195:0.0429058,GCA_001904655-GCA_001904655_09160Bacteria_Cyanobacteria-none-Chroococcales-Chroococcaceae-Chroogloeocystis-Chroogloeocystis_siderophila-GCA_001904655:0.0430879)93:0.027991,GCA_001676585-GCA_001676585_05730Bacteria_Cyanobacteria-none-Nostocales-Aphanizomenonaceae-Cylindrospermopsis-Cylindrospermopsis_raciborskii-GCA_001676585:0.013668)61:2.9918e-06,(GCA_000317285-GCA_000317285_38110Bacteria_Cyanobacteria-none-Nostocales-Chlorogloeopsidaceae-Chlorogloeopsis-Chlorogloeopsis_fritschii-GCA_000317285:0.0138562,GCA_000346485-GCA_000346485_07190Bacteria_Cyanobacteria-none-Nostocales-Scytonemataceae-Scytonema-Scytonema_hofmannii-GCA_000346485:0.0136702)100:0.0140044)65:0.0135918,GCA_001870225-GCA_001870225_28820Bacteria_Cyanobacteria-none-Gloeoemargaritales-Gloeomargaritaceae-Gloeomargarita-Gloeomargarita_lithophora-GCA_001870225:0.124195)61:2.6243e-06,GCA_000332315-GCA_000332315_34670Bacteria_Cyanobacteria-none-Synechococcales-Prochlorotrichaceae-Prochlorothrix-Prochlorothrix_hollandica-GCA_000332315:0.0140291)80:0.0135259,GCA_000521175-GCA_000521175_37400Bacteria_Cyanobacteria-none-Nostocales-Aphanizomenonaceae-Aphanizomenon-Aphanizomenon_flos-aquae-GCA_000521175:0.0286306)78:0.0287204)77:0.0137313,GCA_000775285-GCA_000775285_46260Bacteria_Cyanobacteria-none-Synechococcales-Leptolyngbyaceae-Neosynechococcus-Neosynechococcus_sphagnicola-GCA_000775285:0.0279193)63:2.9698e-06,((((GCA_000014725-GCA_000014725_14880Bacteria_Firmicutes-Clostridia-Clostridiales-Syntrophomonadaceae-Syntrophomonas-Syntrophomonas_wolfei-GCA_000014725:0.0937339,GCA_000816145-GCA_000816145_14920Bacteria_Thermotogae-Thermotogae-Thermotogales-Thermotogaceae-Pseudothermotoga-Pseudothermotoga_hypogea-GCA_000816145:0.41621)100:0.471314,(GCA_000024805-GCA_000024805_02410Bacteria_Proteobacteria-Deltaproteobacteria-Myxococcales-Kofleriaceae-Haliangium-Haliangium_ochraceum-GCA_000024805:0.620223,GCA_001789205-GCA_001789205_22720Bacteria_Candidatus_Raymondbacteria-none-none-none-none-Candidatus_Raymondbacteria_bacterium_RIFOXYA2_FULL_49_16-GCA_001789205:0.84018)100:0.612354)98:0.183413,GCA_000317615-GCA_000317615_13760Bacteria_Cyanobacteria-none-Synechococcales-Synechococcaceae-Dactylococcopsis-Dactylococcopsis_salina-GCA_000317615:2.4696e-06)56:0.0264453,GCA_000015645-GCA_000015645_09390Bacteria_Cyanobacteria-none-Synechococcales-Prochloraceae-Prochlorococcus-Prochlorococcus_marinus-GCA_000015645:0.152182)67:0.0156625)77:0.0135804,GCA_000317575-GCA_000317575_24870Bacteria_Cyanobacteria-none-Pleurocapsales-Dermocarpellaceae-Stanieria-Stanieria_cyanosphaera-GCA_000317575:0.056052)85:0.0588354)61:2.8532e-06,(GCA_001899365-GCA_001899365_10910Bacteria_Candidatus_Melainabacteria-none-Candidatus_Gastranaerophilales-none-none-Candidatus_Gastranaerophilales_bacterium_Zag_1-GCA_001899365:2.4608e-06,GCA_001899365-GCA_001899365_18210Bacteria_Candidatus_Melainabacteria-none-Candidatus_Gastranaerophilales-none-none-Candidatus_Gastranaerophilales_bacterium_Zag_1-GCA_001899365:0.0426349)100:0.0584905)69:0.0273017,GCA_001784555-GCA_001784555_12000Bacteria_Candidatus_Melainabacteria-none-none-none-none-Candidatus_Melainabacteria_bacterium_RIFCSPHIGHO2_02_FULL_34_12-GCA_001784555:0.0283274)32:2.0769e-06)89:0.0440798,((GCA_000153105-GCA_000153105_03080Bacteria_Planctomycetes-Planctomycetia-Planctomycetales-Planctomycetaceae-Blastopirellula-Blastopirellula_marina-GCA_000153105:0.0282936,(GCA_001642915-GCA_001642915_42850Bacteria_Planctomycetes-Planctomycetia-Planctomycetales-Planctomycetaceae-Roseimaritima-Roseimaritima_ulvae-GCA_001642915:0.0254212,GCA_001983935-GCA_001983935_27560Bacteria_Planctomycetes-Planctomycetia-Planctomycetales-Planctomycetaceae-Fuerstia-Fuerstia_marisgermanicae-GCA_001983935:0.0787289)94:0.043515)93:0.0292344,(GCA_000186345-GCA_000186345_07110Bacteria_Planctomycetes-Planctomycetia-Planctomycetales-Isosphaeraceae-Isosphaera-Isosphaera_pallida-GCA_000186345:0.0587676,GCA_000284115-GCA_000284115_11610Bacteria_Planctomycetes-Phycisphaerae-Phycisphaerales-Phycisphaeraceae-Phycisphaera-Phycisphaera_mikurensis-GCA_000284115:0.0901167)95:0.0444353)74:0.0137402)79:2.6063e-06,(((GCA_000341545-GCA_000341545_18210Bacteria_Nitrospinae-Nitrospinia-Nitrospinales-Nitrospinaceae-Nitrospina-Nitrospina_gracilis-GCA_000341545:0.0902532,GCA_001790855-GCA_001790855_17560Bacteria_Candidatus_Schekmanbacteria-none-none-none-none-Candidatus_Schekmanbacteria_bacterium_RIFCSPLOWO2_02_FULL_38_14-GCA_001790855:0.0142394)100:0.0278823,GCA_000493965-GCA_000493965_21340Bacteria_Candidatus_Aminicenantes-none-none-none-Candidatus_Aminicenans-Candidatus_Aminicenans_sakinawicola-GCA_000493965:0.0720124)97:0.0279502,((GCA_000428885-GCA_000428885_12460Bacteria_Acidobacteria-Holophagae-Holophagales-Holophagaceae-Geothrix-Geothrix_fermentans-GCA_000428885:0.0870195,(GCA_000512235-GCA_000512235_30660Bacteria_Proteobacteria-Deltaproteobacteria-Syntrophobacterales-Syntrophorhabdaceae-Syntrophorhabdus-Syntrophorhabdus_aromaticivorans-GCA_000512235:0.0601811,GCA_002117005-GCA_002117005_06980Bacteria_Planctomycetes-Phycisphaerae-none-none-none-Phycisphaerae_bacterium_ST-PulAB-D4-GCA_002117005:0.126494)93:0.0277271)73:0.0142805,(GCA_000989525-GCA_000989525_07090Bacteria_none-none-none-none-none-candidate_division_TM6_bacterium_GW2011_GWF2_32_72-GCA_000989525:0.0424187,GCA_000996275-GCA_000996275_04170Bacteria_none-none-none-none-none-candidate_division_TM6_bacterium_GW2011_GWE2_42_60-GCA_000996275:0.0426685)98:0.0574082)70:2.1551e-06)95:0.0283313)79:0.0138463,(((GCA_000403075-GCA_000403075_04780Bacteria_Candidatus_Calescamantes-none-none-none-none-Calescamantes_bacterium_SCGC_AAA471-M6-GCA_000403075:0.189834,GCA_000695095-GCA_000695095_23810Bacteria_Gemmatimonadetes-Gemmatimonadetes-Gemmatimonadales-Gemmatimonadaceae-Gemmatimonas-Gemmatimonas_phototrophica-GCA_000695095:0.0870299)89:2.5849e-06,GCA_001872685-GCA_001872685_17850Bacteria_Candidatus_Marinimicrobia-none-none-none-none-Candidatus_Marinimicrobia_bacterium_CG1_02_48_14-GCA_001872685:0.0891342)91:0.0405572,GCA_002257665-GCA_002257665_09590Bacteria_Rhodothermaeota-Rhodothermia-Rhodothermales-Rubricoccaceae-Rubricoccus-Rubricoccus_marinus-GCA_002257665:0.115631)20:2.0253e-06)24:0.0110329,GCA_001442855-GCA_001442855_01010Bacteria_Candidatus_Kryptonia-none-none-none-Candidatus_Thermokryptus-Candidatus_Thermokryptus_mobilis-GCA_001442855:0.10578)86:0.0300718,((GCA_000020465-GCA_000020465_07650Bacteria_Chlorobi-Chlorobia-Chlorobiales-Chlorobiaceae-Chlorobium-Chlorobium_limicola-GCA_000020465:0.0289602,GCA_000020625-GCA_000020625_07480Bacteria_Chlorobi-Chlorobia-Chlorobiales-Chlorobiaceae-Prosthecochloris-Prosthecochloris_aestuarii-GCA_000020625:0.0131803)77:0.0143903,GCA_000020645-GCA_000020645_21610Bacteria_Chlorobi-Chlorobia-Chlorobiales-Chlorobiaceae-Pelodictyon-Pelodictyon_phaeoclathratiforme-GCA_000020645:0.0564355)97:0.0274653)86:0.0139275)84:0.0137118,(GCA_000195275-GCA_000195275_06120Bacteria_Spirochaetes-Spirochaetia-Spirochaetales-Spirochaetaceae-Treponema-Treponema_succinifaciens-GCA_000195275:0.120936,(GCA_002256485-GCA_002256485_13810Bacteria_Candidatus_Marinimicrobia-none-none-none-none-Candidatus_Marinimicrobia_bacterium_408169-GCA_002256485:0.00964053,GCA_900142005-GCA_900142005_21990Bacteria_Firmicutes-Tissierellia-none-none-Dethiosulfatibacter-Dethiosulfatibacter_aminovorans-GCA_900142005:0.0959836)99:0.0464631)97:0.0274641)85:0.0108513,((((((((((((GCA_000010985-GCA_000010985_21040Bacteria_Deferribacteres-Deferribacteres-Deferribacterales-Deferribacteraceae-Deferribacter-Deferribacter_desulfuricans-GCA_000010985:0.0136257,GCA_000183405-GCA_000183405_02510Bacteria_Deferribacteres-Deferribacteres-Deferribacterales-Deferribacteraceae-Calditerrivibrio-Calditerrivibrio_nitroreducens-GCA_000183405:2.4588e-06)98:0.0258901,(GCA_000018565-GCA_000018565_04580Bacteria_Chloroflexi-Chloroflexia-Herpetosiphonales-Herpetosiphonaceae-Herpetosiphon-Herpetosiphon_aurantiacus-GCA_000018565:0.0467518,GCA_000018865-GCA_000018865_22880Bacteria_Chloroflexi-Chloroflexia-Chloroflexales-Chloroflexaceae-Chloroflexus-Chloroflexus_aurantiacus-GCA_000018865:0.0817193)100:0.0834695)93:0.0165798,GCA_900079095-GCA_900079095_75390Bacteria_Candidatus_Tectomicrobia-none-none-none-Candidatus_Entotheonella-Candidatus_Entotheonella_palauensis-GCA_900079095:0.482767)91:0.00654893,((GCA_000020985-GCA_000020985_16860Bacteria_Nitrospirae-Nitrospira-Nitrospirales-Nitrospiraceae-Thermodesulfovibrio-Thermodesulfovibrio_yellowstonii-GCA_000020985:0.0143168,GCA_000423865-GCA_000423865_00590Bacteria_Nitrospirae-Nitrospira-Nitrospirales-Nitrospiraceae-Thermodesulfovibrio-Thermodesulfovibrio_thiophilus-GCA_000423865:0.0138602)100:0.067175,GCA_001788415-GCA_001788415_13560Bacteria_Candidatus_Rokubacteria-none-none-none-none-Candidatus_Rokubacteria_bacterium_GWC2_70_16-GCA_001788415:0.0445906)86:0.0112001)84:0.0139835,(((((GCA_000012685-GCA_000012685_29580Bacteria_Proteobacteria-Deltaproteobacteria-Myxococcales-Myxococcaceae-Myxococcus-Myxococcus_xanthus-GCA_000012685:0.170524,GCA_000022145-GCA_000022145_28760Bacteria_Proteobacteria-Deltaproteobacteria-Myxococcales-Anaeromyxobacteraceae-Anaeromyxobacter-Anaeromyxobacter_dehalogenans-GCA_000022145:0.177168)95:0.0779371,GCA_000469585-GCA_000469585_08830Bacteria_Chrysiogenetes-Chrysiogenetes-Chrysiogenales-Chrysiogenaceae-Chrysiogenes-Chrysiogenes_arsenatis-GCA_000469585:0.0327083)87:0.0383225,((GCA_000013405-GCA_000013405_17310Bacteria_Proteobacteria-Deltaproteobacteria-Syntrophobacterales-Syntrophaceae-Syntrophus-Syntrophus_aciditrophicus-GCA_000013405:2.5477e-06,((GCA_000686525-GCA_000686525_24330Bacteria_Proteobacteria-Deltaproteobacteria-Desulfovibrionales-Desulfohalobiaceae-Desulfonatronovibrio-Desulfonatronovibrio_hydrogenovorans-GCA_000686525:0.0268018,GCA_000934745-GCA_000934745_08970Bacteria_Proteobacteria-Deltaproteobacteria-Desulfovibrionales-Desulfonatronaceae-Desulfonatronum-Desulfonatronum_thioautotrophicum-GCA_000934745:0.0267228)100:0.0590075,GCA_900176285-GCA_900176285_12050Bacteria_Proteobacteria-Deltaproteobacteria-Syntrophobacterales-Syntrophobacteraceae-Desulfacinum-Desulfacinum_hydrothermale-GCA_900176285:0.0563552)87:0.0130009)93:0.0565331,GCA_000827125-GCA_000827125_00920Bacteria_Proteobacteria-Deltaproteobacteria-Desulfuromonadales-Geobacteraceae-Geoalkalibacter-Geoalkalibacter_subterraneus-GCA_000827125:0.028117)63:2.4852e-06)69:0.0259901,(GCA_000195295-GCA_000195295_11120Bacteria_Proteobacteria-Deltaproteobacteria-Syntrophobacterales-Syntrophaceae-Desulfobacca-Desulfobacca_acetoxidans-GCA_000195295:0.0569558,GCA_001780165-GCA_001780165_23960Bacteria_Candidatus_Eisenbacteria-none-none-none-none-Candidatus_Eisenbacteria_bacterium_RBG_16_71_46-GCA_001780165:0.028712)62:0.0128526)69:0.0281381,(GCA_000406005-GCA_000406005_11360Bacteria_Candidatus_Poribacteria-none-none-none-none-Candidatus_Poribacteria_bacterium_WGA-3G-GCA_000406005:0.0294822,GCA_001780825-GCA_001780825_19720Bacteria_Candidatus_Glassbacteria-none-none-none-none-Candidatus_Glassbacteria_bacterium_RIFCSPLOWO2_12_FULL_58_11-GCA_001780825:0.0567698)100:0.0276096)16:2.3656e-06)19:2.9328e-06,GCA_002729015-GCA_002729015_23870Bacteria_Candidatus_Poribacteria-none-none-none-none-Poribacteria_bacterium_RS423-GCA_002729015:0.0566651)45:0.01372,GCA_000447245-GCA_000447245_14880Bacteria_candidate_division_Zixibacteria-none-none-none-none-candidate_division_Zixibacteria_bacterium_RBG-1-GCA_000447245:2.6262e-06)56:0.0128652,GCA_001805325-GCA_001805325_18600Bacteria_Candidatus_Omnitrophica-none-none-none-none-Omnitrophica_bacterium_RIFCSPHIGHO2_02_FULL_45_28-GCA_001805325:0.0751604)70:0.0143402,(((GCA_000447245-GCA_000447245_14400Bacteria_candidate_division_Zixibacteria-none-none-none-none-candidate_division_Zixibacteria_bacterium_RBG-1-GCA_000447245:0.0428224,GCA_002771845-GCA_002771845_03780Bacteria_none-none-none-none-none-bacterium_Candidatus_Stahlbacteria_CG23_combo_of_CG06-09_8_20_14_all_40_9-GCA_002771845:0.0853637)96:0.0134516,GCA_001873945-GCA_001873945_17010Bacteria_Candidatus_Desantisbacteria-none-none-none-none-Candidatus_Desantisbacteria_bacterium_CG2_30_40_21-GCA_001873945:0.0832016)88:0.0142565,GCA_002729015-GCA_002729015_16120Bacteria_Candidatus_Poribacteria-none-none-none-none-Poribacteria_bacterium_RS423-GCA_002729015:0.0141574)76:2.1079e-06)73:0.0144979,(GCA_000284315-GCA_000284315_14450Bacteria_Nitrospirae-Nitrospira-Nitrospirales-Nitrospiraceae-Leptospirillum-Leptospirillum_ferrooxidans-GCA_000284315:0.107086,(((GCA_000346485-GCA_000346485_05400Bacteria_Cyanobacteria-none-Nostocales-Scytonemataceae-Scytonema-Scytonema_hofmannii-GCA_000346485:0.512823,GCA_000702505-GCA_000702505_14600Bacteria_Chloroflexi-Ktedonobacteria-Thermogemmatisporales-Thermogemmatisporaceae-Thermogemmatispora-Thermogemmatispora_carboxidivorans-GCA_000702505:2.6103e-06)83:0.0558692,GCA_000702505-GCA_000702505_03710Bacteria_Chloroflexi-Ktedonobacteria-Thermogemmatisporales-Thermogemmatisporaceae-Thermogemmatispora-Thermogemmatispora_carboxidivorans-GCA_000702505:0.0759311)83:0.0189804,GCA_001273775-GCA_001273775_23010Bacteria_Nitrospirae-Nitrospira-Nitrospirales-Nitrospiraceae-Nitrospira-Nitrospira_moscoviensis-GCA_001273775:0.0666657)83:0.0488815)48:0.00825866)66:0.0279983,((((((GCA_000398025-GCA_000398025_02910Bacteria_Candidatus_Parcubacteria-none-none-none-Candidatus_Paceibacter-Candidatus_Paceibacter_normanii-GCA_000398025:0.0183155,GCA_001825035-GCA_001825035_07010Bacteria_Candidatus_Wildermuthbacteria-none-none-none-none-Candidatus_Wildermuthbacteria_bacterium_RIFOXYD1_FULL_50_12-GCA_001825035:0.174624)100:0.0520035,(GCA_001819215-GCA_001819215_03790Bacteria_Candidatus_Nealsonbacteria-none-none-none-none-Candidatus_Nealsonbacteria_bacterium_RIFCSPHIGHO2_01_FULL_38_55-GCA_001819215:0.117436,GCA_002779425-GCA_002779425_01340Bacteria_none-none-none-none-none-bacterium_Candidatus_Gribaldobacteria_CG07_land_8_20_14_0_80_33_18-GCA_002779425:0.0353564)100:0.122116)100:0.0403486,GCA_001821935-GCA_001821935_02460Bacteria_Candidatus_Staskawiczbacteria-none-none-none-none-Candidatus_Staskawiczbacteria_bacterium_RIFCSPHIGHO2_02_FULL_43_16-GCA_001821935:0.0258505)100:0.0637061,(((GCA_001773575-GCA_001773575_03950Bacteria_Candidatus_Adlerbacteria-none-none-none-none-Candidatus_Adlerbacteria_bacterium_RIFOXYC1_FULL_48_26-GCA_001773575:0.134251,GCA_001783525-GCA_001783525_01500Bacteria_Candidatus_Kaiserbacteria-none-none-none-none-Candidatus_Kaiserbacteria_bacterium_RIFOXYB1_FULL_46_14-GCA_001783525:0.145597)87:0.0167907,GCA_001823825-GCA_001823825_00470Bacteria_Candidatus_Zambryskibacteria-none-none-none-none-Candidatus_Zambryskibacteria_bacterium_RIFCSPHIGHO2_12_FULL_39_21-GCA_001823825:0.123282)95:0.0493089,((((GCA_001778395-GCA_001778395_04190Bacteria_Candidatus_Giovannonibacteria-none-none-none-none-Candidatus_Giovannonibacteria_bacterium_GWA2_45_15-GCA_001778395:0.0369093,(GCA_001817235-GCA_001817235_04980Bacteria_Candidatus_Brennerbacteria-none-none-none-none-Candidatus_Brennerbacteria_bacterium_RIFOXYD1_FULL_41_16-GCA_001817235:0.180843,GCA_001822375-GCA_001822375_02130Bacteria_Candidatus_Sungbacteria-none-none-none-none-Candidatus_Sungbacteria_bacterium_RIFCSPHIGHO2_02_FULL_53_17-GCA_001822375:0.168813)96:0.0484089)93:0.0577482,GCA_001819985-GCA_001819985_01340Bacteria_Candidatus_Spechtbacteria-none-none-none-none-Candidatus_Spechtbacteria_bacterium_RIFCSPHIGHO2_02_FULL_43_15b-GCA_001819985:0.0178652)92:0.00834709,((GCA_001793975-GCA_001793975_02660Bacteria_Candidatus_Wolfebacteria-none-none-none-none-Candidatus_Wolfebacteria_bacterium_RIFOXYD2_FULL_48_11-GCA_001793975:0.104989,GCA_001822905-GCA_001822905_01280Bacteria_Candidatus_Terrybacteria-none-none-none-none-Candidatus_Terrybacteria_bacterium_RIFCSPLOWO2_01_FULL_44_24-GCA_001822905:0.0562541)94:0.038321,GCA_002794035-GCA_002794035_00950Bacteria_Candidatus_Yanofskybacteria-none-none-none-none-Candidatus_Yanofskybacteria_bacterium_CG10_big_fil_rev_8_21_14_0_10_36_16-GCA_002794035:0.0708971)92:0.0265022)97:0.0187392,GCA_002772495-GCA_002772495_00200Bacteria_Candidatus_Vogelbacteria-none-none-none-none-Candidatus_Vogelbacteria_bacterium_CG22_combo_CG10-13_8_21_14_all_37_9-GCA_002772495:0.105273)85:0.0163448)94:0.0346611)96:0.0270767,((GCA_001871445-GCA_001871445_00340Bacteria_Candidatus_Magasanikbacteria-none-none-none-none-Candidatus_Magasanikbacteria_bacterium_CG1_02_41_34-GCA_001871445:0.156551,GCA_002773845-GCA_002773845_10620Bacteria_Candidatus_Buchananbacteria-none-none-none-none-Candidatus_Buchananbacteria_bacterium_CG10_big_fil_rev_8_21_14_0_10_42_9-GCA_002773845:0.085638)88:0.0460757,GCA_002780175-GCA_002780175_00630Bacteria_Candidatus_Moranbacteria-none-none-none-none-Candidatus_Moranbacteria_bacterium_CG06_land_8_20_14_3_00_40_12-GCA_002780175:0.0371264)100:0.0968381)87:0.041636,GCA_001817055-GCA_001817055_09580Bacteria_Candidatus_Andersenbacteria-none-none-none-none-Candidatus_Andersenbacteria_bacterium_RIFCSPHIGHO2_02_FULL_45_11-GCA_001817055:0.133751)85:0.0693333)54:2.1905e-06,((GCA_000012685-GCA_000012685_31250Bacteria_Proteobacteria-Deltaproteobacteria-Myxococcales-Myxococcaceae-Myxococcus-Myxococcus_xanthus-GCA_000012685:0.0892175,GCA_000022145-GCA_000022145_23710Bacteria_Proteobacteria-Deltaproteobacteria-Myxococcales-Anaeromyxobacteraceae-Anaeromyxobacter-Anaeromyxobacter_dehalogenans-GCA_000022145:0.0142276)100:0.0714701,((GCA_000178975-GCA_000178975_09550Bacteria_Acidobacteria-Acidobacteriia-Acidobacteriales-Acidobacteriaceae-Granulicella-Granulicella_tundricola-GCA_000178975:0.0787556,GCA_000745965-GCA_000745965_45820Bacteria_Acidobacteria-Acidobacteriia-Acidobacteriales-Acidobacteriaceae-Edaphobacter-Edaphobacter_aggregans-GCA_000745965:0.0136478)89:2.7993e-06,GCA_001449115-GCA_001449115_33510Bacteria_Acidobacteria-Acidobacteriia-Acidobacteriales-Acidobacteriaceae-Terracidiphilus-Terracidiphilus_gabretensis-GCA_001449115:2.1631e-06)90:2.4302e-06)100:0.0556829)79:0.0188327)75:0.0259992,((((((GCA_000210915-GCA_000210915_30790Bacteria_Proteobacteria-Oligoflexia-Bacteriovoracales-Halobacteriovoraceae-Halobacteriovorax-Halobacteriovorax_marinus-GCA_000210915:0.14314,GCA_000402775-GCA_000402775_13580Archaea_Euryarchaeota_Euryarchaeota_none_none_none_none_Euryarchaeota_archaeon_SCGC_AAA252-I15_GCA_000402775_62.31_compl_0.93_heterog_:0.014376)98:0.014598,GCA_003660865-GCA_003660865_03590Archaea_DPANN_Nanohaloarchaeota_none_none_none_none_Candidatus_Nanohaloarchaeota_archaeon_GCA_003660865_66.36_compl_1.87_heterog_:0.116646)98:0.029181,(GCA_000750955-GCA_000750955_18900Bacteria_Chlamydiae-Chlamydiia-Parachlamydiales-Criblamydiaceae-Criblamydia-Criblamydia_sequanensis-GCA_000750955:0.0285265,GCA_000875975-GCA_000875975_00160Bacteria_Chlamydiae-Chlamydiia-Parachlamydiales-Parachlamydiaceae-Parachlamydia-Parachlamydia_acanthamoebae-GCA_000875975:2.6712e-06)100:0.107839)21:2.7373e-06,(((GCA_001306115-GCA_001306115_25490Bacteria_Chloroflexi-Anaerolineae-Anaerolineales-Anaerolineaceae-Ornatilinea-Ornatilinea_apprima-GCA_001306115:0.0331003,GCA_900184705-GCA_900184705_19920Bacteria_Chloroflexi-Anaerolineae-Anaerolineales-Anaerolineaceae-Brevefilum-Brevefilum_fermentans-GCA_900184705:0.0841746)100:0.0593727,GCA_900066015-GCA_900066015_09170Bacteria_Chloroflexi-Ardenticatenia-Ardenticatenales-Ardenticatenaceae-Candidatus_Promineofilum-Candidatus_Promineofilum_breve-GCA_900066015:0.112342)97:0.0748225,GCA_001787635-GCA_001787635_06610Bacteria_Candidatus_Peregrinibacteria-Candidatus_Peribacteria-none-none-none-Candidatus_Peribacteria_bacterium_RIFCSPLOWO2_01_FULL_51_18-GCA_001787635:0.189261)95:2.3883e-06)47:0.017126,((GCA_001017655-GCA_001017655_13750Bacteria_Kiritimatiellaeota-Kiritimatiellae-Kiritimatiellales-Kiritimatiellaceae-Kiritimatiella-Kiritimatiella_glycovorans-GCA_001017655:0.110743,GCA_002998355-GCA_002998355_14620Bacteria_Lentisphaerae-Lentisphaeria-Victivallales-none-none-Victivallales_bacterium_CCUG_44730-GCA_002998355:0.0689993)95:0.0416519,((GCA_001618605-GCA_001618605_00980Bacteria_Candidatus_Fermentibacteria-Candidatus_Fermentibacteria-Candidatus_Fermentibacterales-Candidatus_Fermentibacteraceae-Candidatus_Fermentibacter-Candidatus_Fermentibacter_daniensis-GCA_001618605:0.131505,GCA_002436025-GCA_002436025_01630Bacteria_Candidatus_Fermentibacteria-none-none-none-none-candidate_division_Hyd24-12_bacterium_UBA6080-GCA_002436025:0.153258)100:0.291814,(GCA_002422525-GCA_002422525_09310Bacteria_Candidatus_Hydrogenedentes-none-none-none-none-Candidatus_Hydrogenedentes_bacterium_UBA6118-GCA_002422525:0.0290421,GCA_002436025-GCA_002436025_24500Bacteria_Candidatus_Fermentibacteria-none-none-none-none-candidate_division_Hyd24-12_bacterium_UBA6080-GCA_002436025:0.0747049)75:0.0361755)70:2.3127e-06)91:0.0227882)22:0.0167507,(GCA_001029755-GCA_001029755_02220Bacteria_Candidatus_Woesebacteria-none-none-none-none-Candidatus_Woesebacteria_bacterium_GW2011_GWF1_31_35-GCA_001029755:0.072872,((GCA_001776545-GCA_001776545_04730Bacteria_Candidatus_Curtissbacteria-none-none-none-none-Candidatus_Curtissbacteria_bacterium_RIFCSPLOWO2_12_FULL_41_16-GCA_001776545:0.0811816,GCA_001789395-GCA_001789395_08750Bacteria_Candidatus_Roizmanbacteria-none-none-none-none-Candidatus_Roizmanbacteria_bacterium_RIFCSPHIGHO2_02_FULL_37_13b-GCA_001789395:0.119551)100:0.0293132,GCA_002422165-GCA_002422165_00590Bacteria_Candidatus_Pacebacteria-none-none-none-none-Candidatus_Pacebacteria_bacterium_UBA6180-GCA_002422165:0.102853)83:0.0519924)82:0.0392333)61:0.00809244)92:0.014479,(((((((((((GCA_000012345-GCA_000012345_03650Bacteria_Proteobacteria-Alphaproteobacteria-Pelagibacterales-Pelagibacteraceae-Candidatus_Pelagibacter-Candidatus_Pelagibacter_ubique-GCA_000012345:0.0900257,((GCA_000024805-GCA_000024805_25220Bacteria_Proteobacteria-Deltaproteobacteria-Myxococcales-Kofleriaceae-Haliangium-Haliangium_ochraceum-GCA_000024805:0.176978,((GCA_000503915-GCA_000503915_01890Bacteria_Candidatus_Saccharibacteria-none-none-none-none-Candidatus_Saccharibacteria_bacterium_RAAC3_TM7_1-GCA_000503915:0.0540423,GCA_001790445-GCA_001790445_07510Bacteria_Candidatus_Saccharibacteria-none-none-none-none-Candidatus_Saccharibacteria_bacterium_RIFCSPHIGHO2_12_FULL_41_12-GCA_001790445:0.0350888)100:0.0874479,GCA_002770575-GCA_002770575_34690Bacteria_Proteobacteria-Alphaproteobacteria-Caulobacterales-Caulobacteraceae-Brevundimonas-Brevundimonas_denitrificans-GCA_002770575:0.112926)95:0.0101943)82:0.0456526,GCA_000632985-GCA_000632985_00210Bacteria_Proteobacteria-Alphaproteobacteria-Rickettsiales-Anaplasmataceae-Neorickettsia-Neorickettsia_helminthoeca-GCA_000632985:0.123635)27:0.0162429)7:2.4983e-06,GCA_000143145-GCA_000143145_33860Bacteria_Proteobacteria-Alphaproteobacteria-Rhizobiales-Hyphomicrobiaceae-Hyphomicrobium-Hyphomicrobium_denitrificans-GCA_000143145:2.6762e-06)24:0.027636,((((GCA_000014045-GCA_000014045_03560Bacteria_Proteobacteria-Alphaproteobacteria-Rhodobacterales-Rhodobacteraceae-Roseobacter-Roseobacter_denitrificans-GCA_000014045:0.027061,(((GCA_000152805-GCA_000152805_27970Bacteria_Proteobacteria-Alphaproteobacteria-Rhodobacterales-Rhodobacteraceae-Maritimibacter-Maritimibacter_alkaliphilus-GCA_000152805:0.027869,GCA_002211205-GCA_002211205_06880Bacteria_Proteobacteria-Alphaproteobacteria-Rhodobacterales-Rhodobacteraceae-Alkalimicrobium-Alkalimicrobium_pacificum-GCA_002211205:2.3513e-06)96:0.0136493,(GCA_000590925-GCA_000590925_09960Bacteria_Proteobacteria-Alphaproteobacteria-Rhodobacterales-Rhodobacteraceae-Roseibacterium-Roseibacterium_elongatum-GCA_000590925:0.0137852,GCA_001870675-GCA_001870675_05300Bacteria_Proteobacteria-Alphaproteobacteria-Rhodobacterales-Rhodobacteraceae-Roseinatronobacter-Roseinatronobacter_thiooxidans-GCA_001870675:0.0134851)97:0.0135872)88:2.5365e-06,GCA_001975705-GCA_001975705_17490Bacteria_Proteobacteria-Alphaproteobacteria-Rhodobacterales-Rhodobacteraceae-Pelagibaca-Pelagibaca_abyssi-GCA_001975705:2.2211e-06)89:2.2716e-06)100:0.0564179,(GCA_000017645-GCA_000017645_03550Bacteria_Proteobacteria-Alphaproteobacteria-Rhizobiales-Xanthobacteraceae-Xanthobacter-Xanthobacter_autotrophicus-GCA_000017645:0.0136213,((((((GCA_000020365-GCA_000020365_04100Bacteria_Proteobacteria-Deltaproteobacteria-Desulfobacterales-Desulfobacteraceae-Desulfobacterium-Desulfobacterium_autotrophicum-GCA_000020365:0.064887,GCA_000472805-GCA_000472805_19630Bacteria_Proteobacteria-Deltaproteobacteria-Desulfobacterales-Desulfobacteraceae-Desulfosarcina-Desulfosarcina_sp__BuS5-GCA_000472805:0.0403464)97:2.5207e-06,GCA_000429925-GCA_000429925_04370Bacteria_Proteobacteria-Deltaproteobacteria-Desulfobacterales-Desulfobacteraceae-Desulfatirhabdium-Desulfatirhabdium_butyrativorans-GCA_000429925:0.017984)98:0.0135876,GCA_000421285-GCA_000421285_32220Bacteria_Proteobacteria-Deltaproteobacteria-Desulfobacterales-Desulfobacteraceae-Desulfotignum-Desulfotignum_balticum-GCA_000421285:0.00900391)99:0.0178214,GCA_000021905-GCA_000021905_36130Bacteria_Proteobacteria-Deltaproteobacteria-Desulfobacterales-Desulfobacteraceae-Desulfatibacillum-Desulfatibacillum_alkenivorans-GCA_000021905:0.0412457)100:0.0142243,GCA_900107645-GCA_900107645_26880Bacteria_Proteobacteria-Deltaproteobacteria-Desulfuromonadales-Desulfuromonadaceae-Desulfuromusa-Desulfuromusa_kysingii-GCA_900107645:0.0594398)100:0.0143597,GCA_000092205-GCA_000092205_00600Bacteria_Proteobacteria-Deltaproteobacteria-Desulfobacterales-Desulfobulbaceae-Desulfurivibrio-Desulfurivibrio_alkaliphilus-GCA_000092205:0.0280757)95:0.0718974)66:0.013712)38:2.6497e-06,(GCA_000014825-GCA_000014825_03480Bacteria_Proteobacteria-Alphaproteobacteria-Rhizobiales-Bradyrhizobiaceae-Rhodopseudomonas-Rhodopseudomonas_palustris-GCA_000014825:0.0138351,GCA_000283595-GCA_000283595_02620Bacteria_Proteobacteria-Alphaproteobacteria-Rickettsiales-Rickettsiaceae-Rickettsia-Rickettsia_japonica-GCA_000283595:0.0902675)19:2.4534e-06)14:2.724e-06,GCA_002844595-GCA_002844595_34000Bacteria_Proteobacteria-Alphaproteobacteria-Rhizobiales-Methylocystaceae-Pleomorphomonas-Pleomorphomonas_diazotrophica-GCA_002844595:0.0135685)20:2.6748e-06)96:0.0137561,(GCA_000017565-GCA_000017565_36120Bacteria_Proteobacteria-Alphaproteobacteria-Rhizobiales-Rhodobiaceae-Parvibaculum-Parvibaculum_lavamentivorans-GCA_000017565:0.0540295,GCA_000731315-GCA_000731315_42490Bacteria_Proteobacteria-Alphaproteobacteria-Rhizobiales-Rhizobiaceae-Neorhizobium-Neorhizobium_galegae-GCA_000731315:0.0370936)98:0.0229907)90:2.6329e-06,GCA_002937625-GCA_002937625_12970Bacteria_Proteobacteria-Alphaproteobacteria-none-none-none-Alphaproteobacteria_bacterium_MarineAlpha9_Bin4-GCA_002937625:0.02781)96:0.0137215,(((((GCA_000024465-GCA_000024465_16650Bacteria_Proteobacteria-Alphaproteobacteria-none-none-Candidatus_Puniceispirillum-Candidatus_Puniceispirillum_marinum-GCA_000024465:0.0403536,GCA_002938155-GCA_002938155_00810Bacteria_Proteobacteria-Alphaproteobacteria-none-none-none-Alphaproteobacteria_bacterium_MarineAlpha6_Bin5-GCA_002938155:0.0980912)99:0.013736,GCA_000617865-GCA_000617865_06340Bacteria_Proteobacteria-Alphaproteobacteria-Rhodospirillales-Acetobacteraceae-Acidomonas-Acidomonas_methanolica-GCA_000617865:0.0281935)99:0.015404,(((GCA_000024805-GCA_000024805_03910Bacteria_Proteobacteria-Deltaproteobacteria-Myxococcales-Kofleriaceae-Haliangium-Haliangium_ochraceum-GCA_000024805:0.153596,GCA_002844375-GCA_002844375_37190Bacteria_Proteobacteria-Alphaproteobacteria-Rhodospirillales-Rhodospirillaceae-Thalassospira-Thalassospira_marina-GCA_002844375:0.0458996)97:0.0287574,GCA_000576635-GCA_000576635_23170Bacteria_Proteobacteria-Alphaproteobacteria-Rhodospirillales-Rhodospirillaceae-Skermanella-Skermanella_stibiiresistens-GCA_000576635:2.7061e-06)94:0.0137129,GCA_002937505-GCA_002937505_09950Bacteria_Proteobacteria-Alphaproteobacteria-none-none-none-Alphaproteobacteria_bacterium_MarineAlpha12_Bin1-GCA_002937505:0.0136933)96:2.2741e-06)99:0.0135138,(GCA_000426505-GCA_000426505_28170Bacteria_Proteobacteria-Alphaproteobacteria-Rhodospirillales-Rhodospirillaceae-Nisaea-Nisaea_denitrificans-GCA_000426505:0.0426774,GCA_900156605-GCA_900156605_29890Bacteria_Proteobacteria-Alphaproteobacteria-Rhodospirillales-Rhodospirillaceae-Insolitispirillum-Insolitispirillum_peregrinum-GCA_900156605:2.1991e-06)99:0.0281744)98:0.0144418,GCA_002938315-GCA_002938315_14680Bacteria_Proteobacteria-Alphaproteobacteria-none-none-none-Alphaproteobacteria_bacterium_MarineAlpha3_Bin2-GCA_002938315:0.0558189)95:2.5203e-06)97:0.0136782,(GCA_000014865-GCA_000014865_05290Bacteria_Proteobacteria-Alphaproteobacteria-Magnetococcales-Magnetococcaceae-Magnetococcus-Magnetococcus_marinus-GCA_000014865:2.6295e-06,(GCA_000421585-GCA_000421585_05830Bacteria_Thermodesulfobacteria-Thermodesulfobacteria-Thermodesulfobacteriales-Thermodesulfobacteriaceae-Thermodesulfatator-Thermodesulfatator_atlanticus-GCA_000421585:0.078062,GCA_000746255-GCA_000746255_06490Bacteria_Thermodesulfobacteria-Thermodesulfobacteria-Thermodesulfobacteriales-Thermodesulfobacteriaceae-Thermodesulfobacterium-Thermodesulfobacterium_hydrogeniphilum-GCA_000746255:0.0385954)100:0.0620954)100:0.0274881)96:2.5589e-06,((GCA_002937855-GCA_002937855_13130Bacteria_Proteobacteria-Alphaproteobacteria-none-none-none-Alphaproteobacteria_bacterium_MarineAlpha5_Bin12-GCA_002937855:0.0594816,GCA_002937915-GCA_002937915_00390Bacteria_Proteobacteria-Alphaproteobacteria-none-none-none-Alphaproteobacteria_bacterium_MarineAlpha5_Bin8-GCA_002937915:2.8053e-06)96:0.0141372,GCA_002938255-GCA_002938255_01460Bacteria_Proteobacteria-Alphaproteobacteria-none-none-none-Alphaproteobacteria_bacterium_MarineAlpha5_Bin3-GCA_002938255:2.0031e-06)100:0.0432984)98:0.0137218,GCA_000202835-GCA_000202835_16910Bacteria_Proteobacteria-Alphaproteobacteria-Rhodospirillales-Acetobacteraceae-Acidiphilium-Acidiphilium_multivorum-GCA_000202835:2.4947e-06)97:0.0131846,(GCA_000012685-GCA_000012685_65240Bacteria_Proteobacteria-Deltaproteobacteria-Myxococcales-Myxococcaceae-Myxococcus-Myxococcus_xanthus-GCA_000012685:0.0639317,GCA_000022145-GCA_000022145_44820Bacteria_Proteobacteria-Deltaproteobacteria-Myxococcales-Anaeromyxobacteraceae-Anaeromyxobacter-Anaeromyxobacter_dehalogenans-GCA_000022145:0.0858662)100:0.0363142)98:0.0146081,((GCA_000175255-GCA_000175255_06170Bacteria_Proteobacteria-Alphaproteobacteria-Sphingomonadales-Sphingomonadaceae-Zymomonas-Zymomonas_mobilis-GCA_000175255:0.0404107,GCA_001008165-GCA_001008165_05140Bacteria_Proteobacteria-Alphaproteobacteria-Sphingomonadales-Erythrobacteraceae-Altererythrobacter-Altererythrobacter_atlanticus-GCA_001008165:2.7091e-06)100:0.028212,GCA_000423185-GCA_000423185_17750Bacteria_Proteobacteria-Alphaproteobacteria-Rhodospirillales-Rhodospirillaceae-Inquilinus-Inquilinus_limosus-GCA_000423185:0.000600656)97:0.0138599)99:0.0129687)100:0.0429042,GCA_000429065-GCA_000429065_00800Bacteria_Proteobacteria-Gammaproteobacteria-Xanthomonadales-Xanthomonadaceae-Silanimonas-Silanimonas_lenta-GCA_000429065:0.0595204)95:0.0279135,(((((GCA_000009365-GCA_000009365_03220Bacteria_Proteobacteria-Gammaproteobacteria-Oceanospirillales-Alcanivoracaceae-Alcanivorax-Alcanivorax_borkumensis-GCA_000009365:0.0144679,((GCA_000170835-GCA_000170835_25680Bacteria_Proteobacteria-Gammaproteobacteria-Alteromonadales-Alteromonadaceae-Marinobacter-Marinobacter_algicola-GCA_000170835:0.0208788,GCA_001267175-GCA_001267175_22730Bacteria_Proteobacteria-Gammaproteobacteria-Pseudomonadales-Pseudomonadaceae-Oblitimonas-Oblitimonas_alkaliphila-GCA_001267175:0.109127)93:0.0223189,GCA_001528745-GCA_001528745_03000Bacteria_Proteobacteria-Gammaproteobacteria-Oceanospirillales-Oceanospirillaceae-Marinobacterium-Marinobacterium_profundum-GCA_001528745:0.0569892)81:0.0137295)84:0.0272931,GCA_001292705-GCA_001292705_24180Bacteria_Proteobacteria-Gammaproteobacteria-Cellvibrionales-Cellvibrionaceae-Marinagarivorans-Marinagarivorans_algicola-GCA_001292705:2.6852e-06)84:0.0158196,GCA_001467045-GCA_001467045_25470Bacteria_Proteobacteria-Gammaproteobacteria-Legionellales-Legionellaceae-Fluoribacter-Fluoribacter_bozemanae-GCA_001467045:0.0409639)95:0.0140584,GCA_001677435-GCA_001677435_20240Bacteria_Proteobacteria-Gammaproteobacteria-Chromatiales-Woeseiaceae-Woeseia-Woeseia_oceani-GCA_001677435:0.0872904)86:0.0152663,GCA_000321415-GCA_000321415_30800Bacteria_Proteobacteria-Gammaproteobacteria-Chromatiales-Ectothiorhodospiraceae-Thioalkalivibrio-Thioalkalivibrio_nitratireducens-GCA_000321415:0.0278369)84:2.533e-06)85:0.0276702,(GCA_000236665-GCA_000236665_29900Bacteria_Proteobacteria-Betaproteobacteria-Rhodocyclales-Rhodocyclaceae-Azospira-Azospira_oryzae-GCA_000236665:2.1719e-06,GCA_001418295-GCA_001418295_05440Bacteria_Proteobacteria-Betaproteobacteria-Burkholderiales-Comamonadaceae-Comamonas-Comamonas_thiooxydans-GCA_001418295:0.057212)89:0.0137921)72:0.0137421,GCA_002951835-GCA_002951835_01900Bacteria_Proteobacteria-Betaproteobacteria-Neisseriales-Neisseriaceae-Simonsiella-Simonsiella_muelleri-GCA_002951835:0.0277101)6:2.0899e-06,GCA_000430805-GCA_000430805_20510Bacteria_Proteobacteria-Betaproteobacteria-Neisseriales-Chromobacteriaceae-Chitinilyticum-Chitinilyticum_aquatile-GCA_000430805:2.2382e-06)6:2.6232e-06,(GCA_001515305-GCA_001515305_34240Bacteria_Proteobacteria-Betaproteobacteria-Neisseriales-Chromobacteriaceae-Aquitalea-Aquitalea_pelogenes-GCA_001515305:0.0148241,GCA_001931675-GCA_001931675_01230Bacteria_Proteobacteria-Betaproteobacteria-Burkholderiales-Burkholderiaceae-Pandoraea-Pandoraea_thiooxydans-GCA_001931675:0.0281566)90:0.0135054)90:0.0440138,(((GCA_000011805-GCA_000011805_20110Bacteria_Proteobacteria-Gammaproteobacteria-Vibrionales-Vibrionaceae-Aliivibrio-Aliivibrio_fischeri-GCA_000011805:0.0862547,GCA_900167015-GCA_900167015_05730Bacteria_Proteobacteria-Gammaproteobacteria-Aeromonadales-Succinivibrionaceae-Succinivibrio-Succinivibrio_dextrinosolvens-GCA_900167015:0.0796828)72:2.4944e-06,(GCA_000021885-GCA_000021885_18280Bacteria_Proteobacteria-Gammaproteobacteria-Pasteurellales-Pasteurellaceae-Glaesserella-Glaesserella_parasuis-GCA_000021885:0.0279029,(GCA_000172635-GCA_000172635_13260Bacteria_Proteobacteria-Gammaproteobacteria-Alteromonadales-Alteromonadaceae-Alteromonas-Alteromonas_macleodii-GCA_000172635:0.0159476,GCA_000425345-GCA_000425345_04180Bacteria_Proteobacteria-Gammaproteobacteria-Chromatiales-Chromatiaceae-Rheinheimera-Rheinheimera_baltica-GCA_000425345:0.0297818)99:0.0160813)82:0.0257793)93:0.0159314,(GCA_000091565-GCA_000091565_26970Bacteria_Proteobacteria-Gammaproteobacteria-Enterobacterales-Erwiniaceae-Erwinia-Erwinia_amylovora-GCA_000091565:2.3725e-06,GCA_000286435-GCA_000286435_08420Bacteria_Proteobacteria-Gammaproteobacteria-Enterobacterales-Morganellaceae-Morganella-Morganella_morganii-GCA_000286435:0.0269236)79:2.2364e-06)96:0.0137107);
```
